# The STROBE: a system for closed-looped optogenetic control of freely feeding flies

**DOI:** 10.1101/486050

**Authors:** Pierre-Yves Musso, Pierre Junca, Meghan Jelen, Damian Feldman-Kiss, Han Zhang, Rachel C.W. Chan, Michael D. Gordon

## Abstract

Manipulating feeding circuits in freely moving animals is challenging, in part because the timing of sensory inputs is affected by the animal’s behavior. To address this challenge in *Drosophila,* we developed the Sip-Triggered Optogenetic Behavior Enclosure (“STROBE”). The STROBE is a closed-looped system for real-time optogenetic activation of feeding flies, designed to evoke neural excitation coincident with food contact. We demonstrate that optogenetic stimulation of sweet sensory neurons in the STROBE drives attraction to tasteless food, while activation of bitter sensory neurons promotes avoidance. Moreover, feeding behavior in the STROBE is modified by the fly’s internal state, as well as the presence of chemical taste ligands. We also find that mushroom body dopaminergic neurons and their respective post-synaptic partners drive opposing feeding behaviors following activation. Together, these results establish the STROBE as a new tool for dissecting fly feeding circuits and suggest a role for mushroom body circuits in processing naïve taste responses.

## Supplementary material for "The STROBE: a system for closed-looped optogenetic control of freely feeding flies": copper_bottom.gbr

```
G04 EAGLE Gerber X2 export*
%TF.Part,Single*%
%TF.FileFunction,Copper,L2,Bot,Mixed*%
%TF.FilePolarity,Positive*%
%TF.GenerationSoftware,Autodesk,EAGLE,9.0.1*%
%TF.CreationDate,2018-06-12T08:32:20Z*%
G75*
%MOMM*%
%FSLAX34Y34*%
%LPD*%
%AMOC8*
5,1,8,0,0,1.08239X$1,22.5*%
G01*
%ADD10P,1.539592X8X112.500000*%
%ADD11C,1.524000*%
%ADD12C,1.000000*%
%ADD13R,1.270000X0.635000*%
%ADD14R,1.006400X1.006400*%
%ADD15C,0.304800*%
%ADD16R,6.451600X6.451600*%

G36*
X332805Y10172D02*
X332805Y10172D01*
X332905Y10174D01*
X332977Y10192D01*
X333051Y10201D01*
X333146Y10234D01*
X333243Y10259D01*
X333309Y10293D01*
X333379Y10318D01*
X333464Y10373D01*
X333553Y10419D01*
X333610Y10467D01*
X333672Y10507D01*
X333742Y10579D01*
X333818Y10644D01*
X333863Y10704D01*
X333914Y10758D01*
X333966Y10844D01*
X334026Y10925D01*
X334055Y10993D01*
X334093Y11057D01*
X334124Y11153D01*
X334164Y11245D01*
X334177Y11318D01*
X334199Y11389D01*
X334207Y11489D01*
X334225Y11588D01*
X334221Y11662D01*
X334227Y11736D01*
X334212Y11836D01*
X334207Y11936D01*
X334187Y12007D01*
X334176Y12081D01*
X334139Y12174D01*
X334111Y12271D01*
X334074Y12336D01*
X334047Y12405D01*
X333990Y12487D01*
X333941Y12575D01*
X333875Y12651D01*
X333848Y12691D01*
X333822Y12715D01*
X333782Y12761D01*
X330856Y15687D01*
X327412Y21652D01*
X325629Y28306D01*
X325629Y35194D01*
X327412Y41848D01*
X330856Y47813D01*
X335727Y52684D01*
X341692Y56128D01*
X348346Y57911D01*
X355234Y57911D01*
X361888Y56128D01*
X367853Y52684D01*
X372724Y47813D01*
X376168Y41848D01*
X377951Y35194D01*
X377951Y28306D01*
X376168Y21652D01*
X372724Y15687D01*
X369798Y12761D01*
X369736Y12683D01*
X369666Y12610D01*
X369627Y12546D01*
X369581Y12488D01*
X369538Y12397D01*
X369487Y12311D01*
X369464Y12240D01*
X369432Y12173D01*
X369411Y12075D01*
X369381Y11979D01*
X369375Y11905D01*
X369359Y11832D01*
X369361Y11732D01*
X369353Y11632D01*
X369364Y11558D01*
X369365Y11484D01*
X369389Y11387D01*
X369404Y11287D01*
X369432Y11218D01*
X369450Y11146D01*
X369496Y11057D01*
X369533Y10963D01*
X369576Y10902D01*
X369610Y10836D01*
X369675Y10760D01*
X369732Y10677D01*
X369787Y10627D01*
X369835Y10571D01*
X369916Y10511D01*
X369991Y10444D01*
X370056Y10408D01*
X370116Y10363D01*
X370208Y10324D01*
X370296Y10275D01*
X370367Y10255D01*
X370436Y10225D01*
X370535Y10208D01*
X370631Y10180D01*
X370731Y10172D01*
X370779Y10164D01*
X370814Y10166D01*
X370875Y10161D01*
X784190Y10161D01*
X784290Y10172D01*
X784390Y10174D01*
X784462Y10192D01*
X784536Y10201D01*
X784631Y10234D01*
X784728Y10259D01*
X784794Y10293D01*
X784864Y10318D01*
X784949Y10373D01*
X785038Y10419D01*
X785095Y10467D01*
X785157Y10507D01*
X785227Y10579D01*
X785303Y10644D01*
X785348Y10704D01*
X785399Y10758D01*
X785451Y10844D01*
X785511Y10925D01*
X785540Y10993D01*
X785578Y11057D01*
X785609Y11153D01*
X785649Y11245D01*
X785662Y11318D01*
X785684Y11389D01*
X785692Y11489D01*
X785710Y11588D01*
X785706Y11662D01*
X785712Y11736D01*
X785697Y11836D01*
X785692Y11936D01*
X785672Y12007D01*
X785661Y12081D01*
X785624Y12174D01*
X785596Y12271D01*
X785559Y12336D01*
X785532Y12405D01*
X785475Y12487D01*
X785426Y12575D01*
X785360Y12651D01*
X785333Y12691D01*
X785307Y12715D01*
X785267Y12761D01*
X782341Y15687D01*
X778897Y21652D01*
X777114Y28306D01*
X777114Y35194D01*
X778897Y41848D01*
X782341Y47813D01*
X787212Y52684D01*
X793177Y56128D01*
X799831Y57911D01*
X806719Y57911D01*
X813373Y56128D01*
X819338Y52684D01*
X822064Y49958D01*
X822142Y49896D01*
X822215Y49826D01*
X822279Y49787D01*
X822337Y49741D01*
X822428Y49698D01*
X822514Y49647D01*
X822585Y49624D01*
X822652Y49592D01*
X822750Y49571D01*
X822846Y49541D01*
X822920Y49535D01*
X822993Y49519D01*
X823093Y49521D01*
X823193Y49513D01*
X823267Y49524D01*
X823341Y49525D01*
X823438Y49549D01*
X823538Y49564D01*
X823607Y49592D01*
X823679Y49610D01*
X823768Y49656D01*
X823862Y49693D01*
X823923Y49736D01*
X823989Y49770D01*
X824065Y49835D01*
X824148Y49892D01*
X824198Y49947D01*
X824254Y49995D01*
X824314Y50076D01*
X824381Y50151D01*
X824417Y50216D01*
X824462Y50276D01*
X824501Y50368D01*
X824550Y50456D01*
X824570Y50527D01*
X824600Y50596D01*
X824617Y50695D01*
X824645Y50791D01*
X824653Y50891D01*
X824661Y50939D01*
X824659Y50974D01*
X824664Y51035D01*
X824664Y463315D01*
X824653Y463415D01*
X824651Y463515D01*
X824633Y463587D01*
X824624Y463661D01*
X824591Y463756D01*
X824566Y463853D01*
X824532Y463919D01*
X824507Y463989D01*
X824452Y464074D01*
X824406Y464163D01*
X824358Y464220D01*
X824318Y464282D01*
X824246Y464352D01*
X824181Y464428D01*
X824121Y464473D01*
X824067Y464524D01*
X823981Y464576D01*
X823900Y464636D01*
X823832Y464665D01*
X823768Y464703D01*
X823672Y464734D01*
X823580Y464774D01*
X823507Y464787D01*
X823436Y464809D01*
X823336Y464817D01*
X823237Y464835D01*
X823163Y464831D01*
X823089Y464837D01*
X822989Y464822D01*
X822889Y464817D01*
X822818Y464797D01*
X822744Y464786D01*
X822651Y464749D01*
X822554Y464721D01*
X822489Y464684D01*
X822420Y464657D01*
X822338Y464600D01*
X822250Y464551D01*
X822174Y464485D01*
X822134Y464458D01*
X822110Y464432D01*
X822064Y464392D01*
X819338Y461666D01*
X813373Y458222D01*
X806719Y456439D01*
X799831Y456439D01*
X793177Y458222D01*
X787212Y461666D01*
X782341Y466537D01*
X778897Y472502D01*
X777114Y479156D01*
X777114Y486044D01*
X778897Y492698D01*
X782341Y498663D01*
X787212Y503534D01*
X788707Y504397D01*
X788807Y504471D01*
X788912Y504539D01*
X788947Y504575D01*
X788987Y504604D01*
X789068Y504700D01*
X789155Y504790D01*
X789180Y504832D01*
X789212Y504870D01*
X789269Y504982D01*
X789333Y505089D01*
X789348Y505136D01*
X789371Y505180D01*
X789401Y505302D01*
X789440Y505421D01*
X789444Y505470D01*
X789456Y505519D01*
X789458Y505644D01*
X789468Y505768D01*
X789460Y505817D01*
X789461Y505867D01*
X789434Y505989D01*
X789416Y506113D01*
X789397Y506159D01*
X789387Y506208D01*
X789333Y506320D01*
X789287Y506437D01*
X789259Y506477D01*
X789238Y506522D01*
X789159Y506620D01*
X789088Y506723D01*
X789051Y506756D01*
X789020Y506795D01*
X788922Y506873D01*
X788829Y506956D01*
X788786Y506980D01*
X788747Y507011D01*
X788634Y507064D01*
X788524Y507125D01*
X788477Y507138D01*
X788432Y507160D01*
X788309Y507186D01*
X788189Y507220D01*
X788127Y507225D01*
X788091Y507232D01*
X788043Y507231D01*
X787945Y507239D01*
X367120Y507239D01*
X366996Y507225D01*
X366871Y507219D01*
X366823Y507205D01*
X366774Y507199D01*
X366656Y507157D01*
X366536Y507123D01*
X366492Y507099D01*
X366445Y507082D01*
X366340Y507014D01*
X366231Y506953D01*
X366194Y506920D01*
X366153Y506893D01*
X366066Y506803D01*
X365973Y506719D01*
X365945Y506678D01*
X365910Y506642D01*
X365846Y506535D01*
X365775Y506432D01*
X365757Y506386D01*
X365732Y506343D01*
X365694Y506224D01*
X365648Y506108D01*
X365641Y506058D01*
X365625Y506011D01*
X365615Y505887D01*
X365597Y505763D01*
X365601Y505713D01*
X365597Y505664D01*
X365616Y505540D01*
X365626Y505416D01*
X365642Y505368D01*
X365649Y505319D01*
X365695Y505203D01*
X365734Y505084D01*
X365760Y505041D01*
X365778Y504995D01*
X365849Y504893D01*
X365914Y504785D01*
X365949Y504750D01*
X365977Y504709D01*
X366070Y504625D01*
X366157Y504536D01*
X366208Y504500D01*
X366236Y504476D01*
X366277Y504453D01*
X366358Y504397D01*
X367853Y503534D01*
X372724Y498663D01*
X376168Y492698D01*
X377951Y486044D01*
X377951Y479156D01*
X376168Y472502D01*
X372724Y466537D01*
X367853Y461666D01*
X361888Y458222D01*
X355234Y456439D01*
X348346Y456439D01*
X341692Y458222D01*
X335727Y461666D01*
X330856Y466537D01*
X327412Y472502D01*
X325629Y479156D01*
X325629Y486044D01*
X327412Y492698D01*
X330856Y498663D01*
X335727Y503534D01*
X337222Y504397D01*
X337322Y504471D01*
X337427Y504539D01*
X337462Y504575D01*
X337502Y504604D01*
X337583Y504700D01*
X337670Y504790D01*
X337695Y504832D01*
X337727Y504870D01*
X337784Y504982D01*
X337848Y505089D01*
X337863Y505136D01*
X337886Y505180D01*
X337916Y505302D01*
X337955Y505421D01*
X337959Y505470D01*
X337971Y505519D01*
X337973Y505644D01*
X337983Y505768D01*
X337975Y505817D01*
X337976Y505867D01*
X337949Y505989D01*
X337931Y506113D01*
X337912Y506159D01*
X337902Y506208D01*
X337848Y506320D01*
X337802Y506437D01*
X337774Y506477D01*
X337753Y506522D01*
X337674Y506620D01*
X337603Y506723D01*
X337566Y506756D01*
X337535Y506795D01*
X337437Y506873D01*
X337344Y506956D01*
X337301Y506980D01*
X337262Y507011D01*
X337149Y507064D01*
X337039Y507125D01*
X336992Y507138D01*
X336947Y507160D01*
X336824Y507186D01*
X336704Y507220D01*
X336642Y507225D01*
X336606Y507232D01*
X336558Y507231D01*
X336460Y507239D01*
X136739Y507239D01*
X136575Y507220D01*
X136411Y507204D01*
X136402Y507200D01*
X136392Y507199D01*
X136238Y507144D01*
X136082Y507090D01*
X136073Y507085D01*
X136064Y507082D01*
X135926Y506993D01*
X135786Y506905D01*
X135780Y506898D01*
X135771Y506893D01*
X135657Y506774D01*
X135541Y506657D01*
X135536Y506649D01*
X135529Y506642D01*
X135444Y506500D01*
X135358Y506361D01*
X135355Y506351D01*
X135350Y506343D01*
X135300Y506186D01*
X135248Y506030D01*
X135247Y506020D01*
X135244Y506011D01*
X135231Y505848D01*
X135216Y505683D01*
X135217Y505673D01*
X135216Y505664D01*
X135241Y505501D01*
X135263Y505338D01*
X135266Y505329D01*
X135268Y505319D01*
X135329Y505165D01*
X135388Y505012D01*
X135393Y505004D01*
X135397Y504995D01*
X135491Y504860D01*
X135583Y504724D01*
X135590Y504717D01*
X135596Y504709D01*
X135718Y504599D01*
X135839Y504487D01*
X135848Y504481D01*
X135854Y504476D01*
X135881Y504461D01*
X136047Y504359D01*
X136770Y503990D01*
X138064Y503050D01*
X139195Y501919D01*
X140135Y500625D01*
X140861Y499200D01*
X141304Y497839D01*
X124841Y497839D01*
X124815Y497836D01*
X124789Y497838D01*
X124642Y497816D01*
X124495Y497799D01*
X124470Y497791D01*
X124444Y497787D01*
X124307Y497732D01*
X124167Y497682D01*
X124145Y497668D01*
X124120Y497658D01*
X123999Y497573D01*
X123874Y497493D01*
X123856Y497474D01*
X123834Y497459D01*
X123820Y497443D01*
X123735Y497525D01*
X123712Y497539D01*
X123693Y497556D01*
X123563Y497628D01*
X123436Y497704D01*
X123411Y497712D01*
X123388Y497725D01*
X123245Y497765D01*
X123104Y497810D01*
X123078Y497812D01*
X123053Y497820D01*
X122809Y497839D01*
X106346Y497839D01*
X106789Y499200D01*
X107515Y500625D01*
X108455Y501919D01*
X109586Y503050D01*
X110880Y503990D01*
X111603Y504359D01*
X111740Y504450D01*
X111879Y504539D01*
X111885Y504546D01*
X111893Y504551D01*
X112006Y504671D01*
X112121Y504790D01*
X112126Y504798D01*
X112132Y504805D01*
X112215Y504947D01*
X112300Y505089D01*
X112303Y505098D01*
X112307Y505106D01*
X112356Y505264D01*
X112406Y505421D01*
X112407Y505430D01*
X112409Y505440D01*
X112421Y505605D01*
X112434Y505768D01*
X112432Y505778D01*
X112433Y505787D01*
X112407Y505949D01*
X112382Y506113D01*
X112378Y506122D01*
X112377Y506131D01*
X112314Y506284D01*
X112253Y506437D01*
X112248Y506445D01*
X112244Y506454D01*
X112148Y506588D01*
X112054Y506723D01*
X112047Y506729D01*
X112042Y506737D01*
X111917Y506846D01*
X111796Y506956D01*
X111787Y506961D01*
X111780Y506967D01*
X111634Y507046D01*
X111491Y507125D01*
X111481Y507127D01*
X111473Y507132D01*
X111314Y507175D01*
X111155Y507220D01*
X111144Y507221D01*
X111136Y507223D01*
X111106Y507224D01*
X110911Y507239D01*
X78105Y507239D01*
X78079Y507236D01*
X78053Y507238D01*
X77906Y507216D01*
X77759Y507199D01*
X77734Y507191D01*
X77708Y507187D01*
X77570Y507132D01*
X77431Y507082D01*
X77409Y507068D01*
X77384Y507058D01*
X77263Y506973D01*
X77138Y506893D01*
X77120Y506874D01*
X77098Y506859D01*
X76999Y506749D01*
X76896Y506642D01*
X76882Y506620D01*
X76865Y506600D01*
X76793Y506470D01*
X76717Y506343D01*
X76709Y506318D01*
X76696Y506295D01*
X76656Y506152D01*
X76611Y506011D01*
X76609Y505985D01*
X76601Y505960D01*
X76582Y505716D01*
X76582Y439554D01*
X74796Y437768D01*
X11684Y437768D01*
X11658Y437765D01*
X11632Y437767D01*
X11485Y437745D01*
X11338Y437728D01*
X11313Y437720D01*
X11287Y437716D01*
X11149Y437661D01*
X11010Y437611D01*
X10988Y437597D01*
X10963Y437587D01*
X10842Y437502D01*
X10717Y437422D01*
X10699Y437403D01*
X10677Y437388D01*
X10578Y437278D01*
X10475Y437171D01*
X10461Y437149D01*
X10444Y437129D01*
X10372Y436999D01*
X10296Y436872D01*
X10288Y436847D01*
X10275Y436824D01*
X10235Y436681D01*
X10190Y436540D01*
X10188Y436514D01*
X10180Y436489D01*
X10161Y436245D01*
X10161Y81280D01*
X10164Y81254D01*
X10162Y81228D01*
X10184Y81081D01*
X10201Y80934D01*
X10209Y80909D01*
X10213Y80883D01*
X10268Y80745D01*
X10318Y80606D01*
X10332Y80584D01*
X10342Y80559D01*
X10427Y80438D01*
X10507Y80313D01*
X10526Y80295D01*
X10541Y80273D01*
X10651Y80174D01*
X10758Y80071D01*
X10780Y80057D01*
X10800Y80040D01*
X10930Y79968D01*
X11057Y79892D01*
X11082Y79884D01*
X11105Y79871D01*
X11248Y79831D01*
X11389Y79786D01*
X11415Y79784D01*
X11440Y79776D01*
X11684Y79757D01*
X74796Y79757D01*
X76582Y77971D01*
X76582Y11684D01*
X76585Y11658D01*
X76583Y11632D01*
X76605Y11485D01*
X76622Y11338D01*
X76630Y11313D01*
X76634Y11287D01*
X76689Y11149D01*
X76739Y11010D01*
X76753Y10988D01*
X76763Y10963D01*
X76848Y10842D01*
X76928Y10717D01*
X76947Y10699D01*
X76962Y10677D01*
X77072Y10578D01*
X77179Y10475D01*
X77201Y10461D01*
X77221Y10444D01*
X77351Y10372D01*
X77478Y10296D01*
X77503Y10288D01*
X77526Y10275D01*
X77669Y10235D01*
X77810Y10190D01*
X77836Y10188D01*
X77861Y10180D01*
X78105Y10161D01*
X332705Y10161D01*
X332805Y10172D01*
G37*
%LPC*%
G36*
X161980Y217344D02*
X161980Y217344D01*
X160194Y219130D01*
X160194Y231720D01*
X161980Y233506D01*
X169258Y233506D01*
X169384Y233520D01*
X169510Y233527D01*
X169556Y233540D01*
X169604Y233546D01*
X169723Y233588D01*
X169845Y233623D01*
X169887Y233647D01*
X169932Y233663D01*
X170039Y233732D01*
X170149Y233793D01*
X170195Y233833D01*
X170225Y233852D01*
X170259Y233887D01*
X170335Y233952D01*
X207706Y271323D01*
X207785Y271422D01*
X207869Y271516D01*
X207893Y271558D01*
X207923Y271596D01*
X207977Y271710D01*
X208038Y271821D01*
X208051Y271867D01*
X208072Y271911D01*
X208098Y272034D01*
X208133Y272156D01*
X208138Y272217D01*
X208145Y272252D01*
X208144Y272300D01*
X208152Y272400D01*
X208152Y314246D01*
X208149Y314272D01*
X208151Y314298D01*
X208129Y314445D01*
X208112Y314592D01*
X208104Y314617D01*
X208100Y314643D01*
X208045Y314781D01*
X207995Y314920D01*
X207981Y314942D01*
X207971Y314967D01*
X207886Y315088D01*
X207806Y315213D01*
X207787Y315231D01*
X207772Y315253D01*
X207662Y315352D01*
X207555Y315455D01*
X207533Y315469D01*
X207513Y315486D01*
X207383Y315558D01*
X207256Y315634D01*
X207231Y315642D01*
X207208Y315655D01*
X207065Y315695D01*
X206924Y315740D01*
X206898Y315742D01*
X206873Y315750D01*
X206629Y315769D01*
X206430Y315769D01*
X204644Y317555D01*
X204644Y330145D01*
X206430Y331931D01*
X219020Y331931D01*
X220806Y330145D01*
X220806Y321409D01*
X220817Y321309D01*
X220819Y321209D01*
X220837Y321136D01*
X220846Y321063D01*
X220879Y320968D01*
X220904Y320871D01*
X220938Y320804D01*
X220963Y320734D01*
X221018Y320650D01*
X221064Y320561D01*
X221112Y320504D01*
X221152Y320442D01*
X221224Y320372D01*
X221289Y320295D01*
X221349Y320251D01*
X221403Y320199D01*
X221489Y320148D01*
X221570Y320088D01*
X221638Y320059D01*
X221702Y320021D01*
X221798Y319990D01*
X221890Y319950D01*
X221963Y319937D01*
X222034Y319914D01*
X222134Y319906D01*
X222233Y319889D01*
X222307Y319892D01*
X222381Y319886D01*
X222481Y319901D01*
X222581Y319906D01*
X222652Y319927D01*
X222726Y319938D01*
X222819Y319975D01*
X222916Y320003D01*
X222981Y320039D01*
X223050Y320067D01*
X223132Y320124D01*
X223220Y320173D01*
X223296Y320238D01*
X223336Y320266D01*
X223360Y320292D01*
X223406Y320332D01*
X225480Y322406D01*
X226525Y322406D01*
X226601Y322414D01*
X226677Y322413D01*
X226773Y322434D01*
X226871Y322446D01*
X226943Y322471D01*
X227018Y322488D01*
X227106Y322530D01*
X227199Y322563D01*
X227263Y322605D01*
X227332Y322637D01*
X227409Y322699D01*
X227492Y322752D01*
X227545Y322807D01*
X227605Y322855D01*
X227666Y322932D01*
X227734Y323003D01*
X227773Y323068D01*
X227821Y323128D01*
X227882Y323249D01*
X238710Y334077D01*
X240390Y334773D01*
X527960Y334773D01*
X529640Y334077D01*
X541198Y322519D01*
X541297Y322440D01*
X541391Y322356D01*
X541433Y322332D01*
X541471Y322302D01*
X541585Y322248D01*
X541696Y322187D01*
X541742Y322174D01*
X541786Y322153D01*
X541909Y322127D01*
X542031Y322092D01*
X542092Y322087D01*
X542127Y322080D01*
X542175Y322081D01*
X542275Y322073D01*
X560276Y322073D01*
X560444Y322092D01*
X560614Y322111D01*
X560618Y322112D01*
X560622Y322113D01*
X560781Y322170D01*
X560942Y322226D01*
X560946Y322229D01*
X560950Y322230D01*
X561094Y322323D01*
X561236Y322414D01*
X561239Y322417D01*
X561243Y322419D01*
X561361Y322541D01*
X561480Y322663D01*
X561482Y322667D01*
X561485Y322670D01*
X561572Y322815D01*
X561660Y322961D01*
X561662Y322965D01*
X561664Y322969D01*
X561715Y323130D01*
X561768Y323293D01*
X561769Y323297D01*
X561770Y323301D01*
X561783Y323469D01*
X561798Y323640D01*
X561798Y323644D01*
X561798Y323648D01*
X561773Y323815D01*
X561748Y323985D01*
X561747Y323989D01*
X561746Y323993D01*
X561740Y324008D01*
X561667Y324216D01*
X559949Y328075D01*
X559949Y335565D01*
X562996Y342409D01*
X568563Y347421D01*
X575687Y349736D01*
X583137Y348953D01*
X589624Y345208D01*
X594027Y339147D01*
X595585Y331820D01*
X594027Y324493D01*
X589624Y318432D01*
X589280Y318234D01*
X589159Y318144D01*
X589035Y318058D01*
X589019Y318040D01*
X589000Y318026D01*
X588903Y317911D01*
X588802Y317799D01*
X588790Y317778D01*
X588775Y317760D01*
X588706Y317626D01*
X588633Y317494D01*
X588627Y317471D01*
X588616Y317450D01*
X588579Y317304D01*
X588538Y317159D01*
X588536Y317130D01*
X588532Y317112D01*
X588531Y317065D01*
X588519Y316915D01*
X588519Y314332D01*
X586733Y312546D01*
X571490Y312546D01*
X571473Y312560D01*
X571379Y312644D01*
X571337Y312668D01*
X571299Y312698D01*
X571185Y312752D01*
X571074Y312813D01*
X571028Y312826D01*
X570984Y312847D01*
X570861Y312873D01*
X570739Y312908D01*
X570678Y312913D01*
X570643Y312920D01*
X570595Y312919D01*
X570495Y312927D01*
X538840Y312927D01*
X537160Y313623D01*
X525602Y325181D01*
X525503Y325260D01*
X525409Y325344D01*
X525367Y325368D01*
X525329Y325398D01*
X525215Y325452D01*
X525104Y325513D01*
X525058Y325526D01*
X525014Y325547D01*
X524891Y325573D01*
X524769Y325608D01*
X524708Y325613D01*
X524673Y325620D01*
X524625Y325619D01*
X524525Y325627D01*
X243825Y325627D01*
X243699Y325613D01*
X243573Y325606D01*
X243527Y325593D01*
X243479Y325587D01*
X243360Y325545D01*
X243238Y325510D01*
X243196Y325486D01*
X243151Y325470D01*
X243044Y325401D01*
X242934Y325340D01*
X242888Y325300D01*
X242858Y325281D01*
X242824Y325246D01*
X242748Y325181D01*
X240098Y322531D01*
X240082Y322511D01*
X240062Y322494D01*
X239974Y322374D01*
X239882Y322258D01*
X239870Y322235D01*
X239855Y322214D01*
X239796Y322077D01*
X239733Y321943D01*
X239727Y321918D01*
X239717Y321894D01*
X239691Y321747D01*
X239659Y321603D01*
X239660Y321576D01*
X239655Y321550D01*
X239663Y321402D01*
X239665Y321254D01*
X239672Y321229D01*
X239673Y321202D01*
X239714Y321060D01*
X239750Y320916D01*
X239762Y320893D01*
X239770Y320868D01*
X239842Y320738D01*
X239856Y320712D01*
X239856Y308030D01*
X238070Y306244D01*
X225480Y306244D01*
X223694Y308030D01*
X223694Y316766D01*
X223683Y316866D01*
X223681Y316966D01*
X223663Y317039D01*
X223654Y317112D01*
X223621Y317207D01*
X223596Y317304D01*
X223562Y317371D01*
X223537Y317441D01*
X223482Y317525D01*
X223436Y317614D01*
X223388Y317671D01*
X223348Y317733D01*
X223276Y317803D01*
X223211Y317880D01*
X223151Y317924D01*
X223097Y317976D01*
X223011Y318027D01*
X222930Y318087D01*
X222862Y318116D01*
X222798Y318154D01*
X222702Y318185D01*
X222610Y318225D01*
X222537Y318238D01*
X222466Y318261D01*
X222366Y318269D01*
X222267Y318286D01*
X222193Y318283D01*
X222119Y318289D01*
X222019Y318274D01*
X221919Y318269D01*
X221848Y318248D01*
X221774Y318237D01*
X221681Y318200D01*
X221584Y318172D01*
X221519Y318136D01*
X221450Y318108D01*
X221368Y318051D01*
X221280Y318002D01*
X221204Y317937D01*
X221164Y317909D01*
X221140Y317883D01*
X221094Y317843D01*
X219020Y315769D01*
X218821Y315769D01*
X218795Y315766D01*
X218769Y315768D01*
X218622Y315746D01*
X218475Y315729D01*
X218450Y315721D01*
X218424Y315717D01*
X218286Y315662D01*
X218147Y315612D01*
X218125Y315598D01*
X218100Y315588D01*
X217979Y315503D01*
X217854Y315423D01*
X217836Y315404D01*
X217814Y315389D01*
X217715Y315279D01*
X217612Y315172D01*
X217598Y315150D01*
X217581Y315130D01*
X217509Y315000D01*
X217433Y314873D01*
X217425Y314848D01*
X217412Y314825D01*
X217372Y314682D01*
X217327Y314541D01*
X217325Y314515D01*
X217317Y314490D01*
X217298Y314246D01*
X217298Y268965D01*
X216602Y267285D01*
X176802Y227485D01*
X176731Y227396D01*
X176724Y227388D01*
X176721Y227383D01*
X176639Y227292D01*
X176615Y227250D01*
X176585Y227212D01*
X176531Y227098D01*
X176470Y226987D01*
X176457Y226941D01*
X176436Y226897D01*
X176410Y226774D01*
X176375Y226652D01*
X176370Y226591D01*
X176363Y226556D01*
X176364Y226508D01*
X176356Y226408D01*
X176356Y219130D01*
X174570Y217344D01*
X161980Y217344D01*
G37*
%LPD*%
%LPC*%
G36*
X568563Y166219D02*
X568563Y166219D01*
X562996Y171231D01*
X562679Y171943D01*
X562650Y171991D01*
X562629Y172044D01*
X562562Y172141D01*
X562502Y172243D01*
X562463Y172284D01*
X562431Y172330D01*
X562343Y172409D01*
X562261Y172495D01*
X562214Y172525D01*
X562172Y172563D01*
X562068Y172621D01*
X561969Y172685D01*
X561916Y172705D01*
X561867Y172732D01*
X561753Y172764D01*
X561642Y172804D01*
X561586Y172811D01*
X561531Y172827D01*
X561312Y172844D01*
X561296Y172846D01*
X561292Y172846D01*
X561288Y172846D01*
X558807Y172846D01*
X557602Y174051D01*
X557503Y174130D01*
X557409Y174214D01*
X557367Y174238D01*
X557329Y174268D01*
X557215Y174322D01*
X557104Y174383D01*
X557058Y174396D01*
X557014Y174417D01*
X556891Y174443D01*
X556769Y174478D01*
X556708Y174483D01*
X556673Y174490D01*
X556625Y174489D01*
X556525Y174497D01*
X538218Y174497D01*
X538091Y174483D01*
X537965Y174476D01*
X537906Y174461D01*
X537871Y174457D01*
X537841Y174446D01*
X537111Y174494D01*
X537074Y174492D01*
X537011Y174497D01*
X536261Y174497D01*
X536149Y174537D01*
X536090Y174546D01*
X536056Y174555D01*
X536023Y174557D01*
X535367Y174880D01*
X535333Y174893D01*
X535277Y174921D01*
X534584Y175208D01*
X534495Y175288D01*
X534444Y175319D01*
X534416Y175341D01*
X534387Y175355D01*
X533904Y175905D01*
X533877Y175929D01*
X533836Y175977D01*
X533306Y176507D01*
X533255Y176615D01*
X533219Y176663D01*
X533202Y176694D01*
X533169Y176730D01*
X533109Y176811D01*
X480984Y236209D01*
X480983Y236210D01*
X480982Y236211D01*
X480858Y236322D01*
X480726Y236443D01*
X480724Y236443D01*
X480723Y236444D01*
X480573Y236527D01*
X480421Y236612D01*
X480420Y236612D01*
X480418Y236613D01*
X480254Y236659D01*
X480086Y236707D01*
X480084Y236707D01*
X480083Y236708D01*
X479839Y236727D01*
X292179Y236727D01*
X292153Y236724D01*
X292127Y236726D01*
X291980Y236704D01*
X291833Y236687D01*
X291808Y236679D01*
X291782Y236675D01*
X291644Y236620D01*
X291505Y236570D01*
X291483Y236556D01*
X291458Y236546D01*
X291337Y236461D01*
X291212Y236381D01*
X291194Y236362D01*
X291172Y236347D01*
X291073Y236237D01*
X290970Y236130D01*
X290956Y236108D01*
X290939Y236088D01*
X290867Y235958D01*
X290791Y235831D01*
X290783Y235806D01*
X290770Y235783D01*
X290730Y235640D01*
X290685Y235499D01*
X290683Y235473D01*
X290675Y235448D01*
X290656Y235204D01*
X290656Y235005D01*
X288870Y233219D01*
X276280Y233219D01*
X274494Y235005D01*
X274494Y247595D01*
X276280Y249381D01*
X288870Y249381D01*
X290656Y247595D01*
X290656Y247396D01*
X290659Y247370D01*
X290657Y247344D01*
X290679Y247197D01*
X290696Y247050D01*
X290704Y247025D01*
X290708Y246999D01*
X290763Y246861D01*
X290813Y246722D01*
X290827Y246700D01*
X290837Y246675D01*
X290922Y246554D01*
X291002Y246429D01*
X291021Y246411D01*
X291036Y246389D01*
X291146Y246290D01*
X291253Y246187D01*
X291275Y246173D01*
X291295Y246156D01*
X291425Y246084D01*
X291552Y246008D01*
X291577Y246000D01*
X291600Y245987D01*
X291743Y245947D01*
X291884Y245902D01*
X291910Y245900D01*
X291935Y245892D01*
X292179Y245873D01*
X481592Y245873D01*
X481719Y245887D01*
X481845Y245894D01*
X481904Y245909D01*
X481939Y245913D01*
X481969Y245924D01*
X482699Y245876D01*
X482736Y245878D01*
X482799Y245873D01*
X483549Y245873D01*
X483661Y245833D01*
X483720Y245824D01*
X483754Y245815D01*
X483787Y245813D01*
X484443Y245490D01*
X484477Y245477D01*
X484533Y245449D01*
X485226Y245162D01*
X485315Y245082D01*
X485366Y245051D01*
X485394Y245029D01*
X485423Y245015D01*
X485906Y244465D01*
X485933Y244441D01*
X485974Y244393D01*
X486504Y243863D01*
X486555Y243755D01*
X486591Y243707D01*
X486608Y243676D01*
X486641Y243640D01*
X486701Y243559D01*
X538826Y184161D01*
X538827Y184160D01*
X538828Y184159D01*
X538952Y184047D01*
X539084Y183927D01*
X539086Y183927D01*
X539087Y183926D01*
X539237Y183843D01*
X539389Y183758D01*
X539390Y183758D01*
X539392Y183757D01*
X539556Y183711D01*
X539724Y183663D01*
X539726Y183663D01*
X539727Y183662D01*
X539971Y183643D01*
X556525Y183643D01*
X556651Y183657D01*
X556777Y183664D01*
X556823Y183677D01*
X556871Y183683D01*
X556990Y183725D01*
X557112Y183760D01*
X557154Y183784D01*
X557200Y183800D01*
X557306Y183869D01*
X557416Y183930D01*
X557462Y183970D01*
X557492Y183989D01*
X557526Y184024D01*
X557602Y184089D01*
X558807Y185294D01*
X558839Y185294D01*
X558895Y185300D01*
X558951Y185298D01*
X559068Y185320D01*
X559185Y185334D01*
X559238Y185353D01*
X559294Y185363D01*
X559402Y185411D01*
X559513Y185451D01*
X559561Y185482D01*
X559612Y185505D01*
X559706Y185576D01*
X559806Y185640D01*
X559845Y185681D01*
X559890Y185715D01*
X559966Y185806D01*
X560048Y185891D01*
X560077Y185939D01*
X560113Y185983D01*
X560219Y186176D01*
X560227Y186190D01*
X560228Y186193D01*
X560230Y186197D01*
X562996Y192409D01*
X568563Y197421D01*
X575687Y199736D01*
X583137Y198953D01*
X589624Y195207D01*
X594027Y189147D01*
X595585Y181820D01*
X594027Y174493D01*
X589624Y168432D01*
X583137Y164687D01*
X575687Y163904D01*
X568563Y166219D01*
G37*
%LPD*%
%LPC*%
G36*
X132316Y281939D02*
X132316Y281939D01*
X126364Y287891D01*
X126364Y296309D01*
X131506Y301451D01*
X131585Y301550D01*
X131669Y301643D01*
X131693Y301686D01*
X131723Y301724D01*
X131777Y301838D01*
X131838Y301948D01*
X131851Y301995D01*
X131872Y302039D01*
X131898Y302162D01*
X131933Y302284D01*
X131938Y302345D01*
X131945Y302379D01*
X131944Y302427D01*
X131952Y302528D01*
X131952Y381910D01*
X132648Y383590D01*
X172781Y423723D01*
X172860Y423822D01*
X172944Y423916D01*
X172968Y423958D01*
X172998Y423996D01*
X173052Y424110D01*
X173113Y424221D01*
X173126Y424267D01*
X173147Y424311D01*
X173173Y424434D01*
X173208Y424556D01*
X173213Y424617D01*
X173220Y424652D01*
X173219Y424700D01*
X173227Y424800D01*
X173227Y445150D01*
X173213Y445276D01*
X173206Y445402D01*
X173193Y445448D01*
X173187Y445496D01*
X173145Y445615D01*
X173110Y445737D01*
X173086Y445779D01*
X173070Y445824D01*
X173001Y445931D01*
X172940Y446041D01*
X172900Y446087D01*
X172881Y446117D01*
X172846Y446151D01*
X172781Y446227D01*
X154127Y464881D01*
X154028Y464960D01*
X153934Y465044D01*
X153892Y465068D01*
X153854Y465098D01*
X153740Y465152D01*
X153629Y465213D01*
X153583Y465226D01*
X153539Y465247D01*
X153416Y465273D01*
X153294Y465308D01*
X153233Y465313D01*
X153198Y465320D01*
X153150Y465319D01*
X153050Y465327D01*
X142116Y465327D01*
X142041Y465319D01*
X141964Y465320D01*
X141868Y465299D01*
X141770Y465287D01*
X141698Y465262D01*
X141624Y465245D01*
X141535Y465203D01*
X141442Y465170D01*
X141378Y465128D01*
X141309Y465096D01*
X141232Y465034D01*
X141149Y464981D01*
X141096Y464926D01*
X141036Y464878D01*
X140976Y464801D01*
X140907Y464730D01*
X140868Y464665D01*
X140821Y464605D01*
X140752Y464472D01*
X140728Y464431D01*
X140722Y464413D01*
X140709Y464387D01*
X140489Y463857D01*
X137488Y460856D01*
X133567Y459231D01*
X114083Y459231D01*
X110162Y460856D01*
X107161Y463857D01*
X105536Y467778D01*
X105536Y472022D01*
X107161Y475943D01*
X110162Y478944D01*
X114083Y480569D01*
X133567Y480569D01*
X137488Y478944D01*
X140489Y475943D01*
X140709Y475413D01*
X140746Y475346D01*
X140775Y475275D01*
X140831Y475194D01*
X140878Y475108D01*
X140930Y475052D01*
X140973Y474989D01*
X141046Y474923D01*
X141113Y474850D01*
X141176Y474807D01*
X141232Y474756D01*
X141318Y474708D01*
X141399Y474652D01*
X141470Y474624D01*
X141537Y474587D01*
X141632Y474560D01*
X141723Y474524D01*
X141799Y474513D01*
X141873Y474492D01*
X142022Y474480D01*
X142068Y474473D01*
X142087Y474475D01*
X142116Y474473D01*
X156485Y474473D01*
X158165Y473777D01*
X181677Y450265D01*
X182373Y448585D01*
X182373Y421365D01*
X181677Y419685D01*
X141544Y379552D01*
X141465Y379453D01*
X141381Y379359D01*
X141357Y379317D01*
X141327Y379279D01*
X141273Y379165D01*
X141212Y379054D01*
X141199Y379008D01*
X141178Y378964D01*
X141152Y378841D01*
X141117Y378719D01*
X141112Y378658D01*
X141105Y378623D01*
X141106Y378575D01*
X141098Y378475D01*
X141098Y302528D01*
X141112Y302402D01*
X141119Y302276D01*
X141132Y302229D01*
X141138Y302181D01*
X141180Y302062D01*
X141215Y301941D01*
X141239Y301899D01*
X141255Y301853D01*
X141324Y301747D01*
X141385Y301637D01*
X141425Y301591D01*
X141444Y301561D01*
X141479Y301527D01*
X141544Y301451D01*
X146686Y296309D01*
X146686Y287891D01*
X140734Y281939D01*
X132316Y281939D01*
G37*
%LPD*%
%LPC*%
G36*
X254055Y172894D02*
X254055Y172894D01*
X252269Y174680D01*
X252269Y174879D01*
X252266Y174905D01*
X252268Y174931D01*
X252246Y175078D01*
X252229Y175225D01*
X252221Y175250D01*
X252217Y175276D01*
X252162Y175414D01*
X252112Y175553D01*
X252098Y175575D01*
X252088Y175600D01*
X252003Y175721D01*
X251923Y175846D01*
X251904Y175864D01*
X251889Y175886D01*
X251779Y175985D01*
X251672Y176088D01*
X251650Y176102D01*
X251630Y176119D01*
X251500Y176191D01*
X251373Y176267D01*
X251348Y176275D01*
X251325Y176288D01*
X251182Y176328D01*
X251041Y176373D01*
X251015Y176375D01*
X250990Y176383D01*
X250746Y176402D01*
X145140Y176402D01*
X143460Y177098D01*
X140665Y179893D01*
X140566Y179972D01*
X140472Y180056D01*
X140430Y180080D01*
X140392Y180110D01*
X140278Y180164D01*
X140167Y180225D01*
X140121Y180238D01*
X140077Y180259D01*
X139954Y180285D01*
X139832Y180320D01*
X139771Y180325D01*
X139736Y180332D01*
X139688Y180331D01*
X139588Y180339D01*
X132316Y180339D01*
X126364Y186291D01*
X126364Y194709D01*
X132316Y200661D01*
X140734Y200661D01*
X146686Y194709D01*
X146686Y187437D01*
X146700Y187311D01*
X146707Y187185D01*
X146720Y187139D01*
X146726Y187091D01*
X146768Y186972D01*
X146803Y186850D01*
X146827Y186808D01*
X146843Y186763D01*
X146912Y186656D01*
X146973Y186546D01*
X147013Y186500D01*
X147032Y186470D01*
X147067Y186436D01*
X147132Y186360D01*
X147498Y185994D01*
X147597Y185915D01*
X147691Y185831D01*
X147733Y185807D01*
X147771Y185777D01*
X147885Y185723D01*
X147996Y185662D01*
X148042Y185649D01*
X148086Y185628D01*
X148209Y185602D01*
X148331Y185567D01*
X148392Y185562D01*
X148427Y185555D01*
X148475Y185556D01*
X148575Y185548D01*
X250746Y185548D01*
X250772Y185551D01*
X250798Y185549D01*
X250945Y185571D01*
X251092Y185588D01*
X251117Y185596D01*
X251143Y185600D01*
X251281Y185655D01*
X251420Y185705D01*
X251442Y185719D01*
X251467Y185729D01*
X251588Y185814D01*
X251713Y185894D01*
X251731Y185913D01*
X251753Y185928D01*
X251852Y186038D01*
X251955Y186145D01*
X251969Y186167D01*
X251986Y186187D01*
X252058Y186317D01*
X252134Y186444D01*
X252142Y186469D01*
X252155Y186492D01*
X252195Y186635D01*
X252240Y186776D01*
X252242Y186802D01*
X252250Y186827D01*
X252269Y187071D01*
X252269Y187270D01*
X254055Y189056D01*
X266645Y189056D01*
X268431Y187270D01*
X268431Y174680D01*
X266645Y172894D01*
X254055Y172894D01*
G37*
%LPD*%
%LPC*%
G36*
X282630Y191944D02*
X282630Y191944D01*
X280844Y193730D01*
X280844Y201008D01*
X280830Y201134D01*
X280823Y201260D01*
X280810Y201306D01*
X280804Y201354D01*
X280762Y201473D01*
X280727Y201595D01*
X280703Y201637D01*
X280687Y201682D01*
X280618Y201789D01*
X280557Y201899D01*
X280517Y201945D01*
X280498Y201975D01*
X280463Y202009D01*
X280398Y202085D01*
X271602Y210881D01*
X271503Y210960D01*
X271409Y211044D01*
X271367Y211068D01*
X271329Y211098D01*
X271215Y211152D01*
X271104Y211213D01*
X271058Y211226D01*
X271014Y211247D01*
X270891Y211273D01*
X270769Y211308D01*
X270708Y211313D01*
X270673Y211320D01*
X270625Y211319D01*
X270525Y211327D01*
X238204Y211327D01*
X238178Y211324D01*
X238152Y211326D01*
X238005Y211304D01*
X237858Y211287D01*
X237833Y211279D01*
X237807Y211275D01*
X237669Y211220D01*
X237530Y211170D01*
X237508Y211156D01*
X237483Y211146D01*
X237362Y211061D01*
X237237Y210981D01*
X237219Y210962D01*
X237197Y210947D01*
X237098Y210837D01*
X236995Y210730D01*
X236981Y210708D01*
X236964Y210688D01*
X236892Y210558D01*
X236816Y210431D01*
X236808Y210406D01*
X236795Y210383D01*
X236755Y210240D01*
X236710Y210099D01*
X236708Y210073D01*
X236700Y210048D01*
X236681Y209804D01*
X236681Y209605D01*
X234895Y207819D01*
X222305Y207819D01*
X220519Y209605D01*
X220519Y222195D01*
X222305Y223981D01*
X234895Y223981D01*
X236681Y222195D01*
X236681Y221996D01*
X236684Y221970D01*
X236682Y221944D01*
X236704Y221797D01*
X236721Y221650D01*
X236729Y221625D01*
X236733Y221599D01*
X236788Y221461D01*
X236838Y221322D01*
X236852Y221300D01*
X236862Y221275D01*
X236947Y221154D01*
X237027Y221029D01*
X237046Y221011D01*
X237061Y220989D01*
X237171Y220890D01*
X237278Y220787D01*
X237300Y220773D01*
X237320Y220756D01*
X237450Y220684D01*
X237577Y220608D01*
X237602Y220600D01*
X237625Y220587D01*
X237768Y220547D01*
X237909Y220502D01*
X237935Y220500D01*
X237960Y220492D01*
X238204Y220473D01*
X273960Y220473D01*
X275640Y219777D01*
X286865Y208552D01*
X286964Y208473D01*
X287058Y208389D01*
X287100Y208365D01*
X287138Y208335D01*
X287252Y208281D01*
X287363Y208220D01*
X287409Y208207D01*
X287453Y208186D01*
X287576Y208160D01*
X287698Y208125D01*
X287759Y208120D01*
X287794Y208113D01*
X287842Y208114D01*
X287942Y208106D01*
X295220Y208106D01*
X297006Y206320D01*
X297006Y193730D01*
X295220Y191944D01*
X282630Y191944D01*
G37*
%LPD*%
%LPC*%
G36*
X225480Y274494D02*
X225480Y274494D01*
X223694Y276280D01*
X223694Y288870D01*
X225480Y290656D01*
X238070Y290656D01*
X239856Y288870D01*
X239856Y288671D01*
X239859Y288645D01*
X239857Y288619D01*
X239879Y288472D01*
X239896Y288325D01*
X239904Y288300D01*
X239908Y288274D01*
X239963Y288136D01*
X240013Y287997D01*
X240027Y287975D01*
X240037Y287950D01*
X240122Y287829D01*
X240202Y287704D01*
X240221Y287686D01*
X240236Y287664D01*
X240346Y287565D01*
X240453Y287462D01*
X240475Y287448D01*
X240495Y287431D01*
X240625Y287359D01*
X240752Y287283D01*
X240777Y287275D01*
X240800Y287262D01*
X240943Y287222D01*
X241084Y287177D01*
X241110Y287175D01*
X241135Y287167D01*
X241379Y287148D01*
X285671Y287148D01*
X285697Y287151D01*
X285723Y287149D01*
X285870Y287171D01*
X286017Y287188D01*
X286042Y287196D01*
X286068Y287200D01*
X286206Y287255D01*
X286345Y287305D01*
X286367Y287319D01*
X286392Y287329D01*
X286513Y287414D01*
X286638Y287494D01*
X286656Y287513D01*
X286678Y287528D01*
X286777Y287638D01*
X286880Y287745D01*
X286894Y287767D01*
X286911Y287787D01*
X286983Y287917D01*
X287059Y288044D01*
X287067Y288069D01*
X287080Y288092D01*
X287120Y288235D01*
X287165Y288376D01*
X287167Y288402D01*
X287175Y288427D01*
X287194Y288671D01*
X287194Y288870D01*
X288980Y290656D01*
X301570Y290656D01*
X303356Y288870D01*
X303356Y276280D01*
X301570Y274494D01*
X288980Y274494D01*
X287194Y276280D01*
X287194Y276479D01*
X287191Y276505D01*
X287193Y276531D01*
X287171Y276678D01*
X287154Y276825D01*
X287146Y276850D01*
X287142Y276876D01*
X287087Y277014D01*
X287037Y277153D01*
X287023Y277175D01*
X287013Y277200D01*
X286928Y277321D01*
X286848Y277446D01*
X286829Y277464D01*
X286814Y277486D01*
X286704Y277585D01*
X286597Y277688D01*
X286575Y277702D01*
X286555Y277719D01*
X286425Y277791D01*
X286298Y277867D01*
X286273Y277875D01*
X286250Y277888D01*
X286107Y277928D01*
X285966Y277973D01*
X285940Y277975D01*
X285915Y277983D01*
X285671Y278002D01*
X241379Y278002D01*
X241353Y277999D01*
X241327Y278001D01*
X241180Y277979D01*
X241033Y277962D01*
X241008Y277954D01*
X240982Y277950D01*
X240844Y277895D01*
X240705Y277845D01*
X240683Y277831D01*
X240658Y277821D01*
X240537Y277736D01*
X240412Y277656D01*
X240394Y277637D01*
X240372Y277622D01*
X240273Y277512D01*
X240170Y277405D01*
X240156Y277383D01*
X240139Y277363D01*
X240067Y277233D01*
X239991Y277106D01*
X239983Y277081D01*
X239970Y277058D01*
X239930Y276915D01*
X239885Y276774D01*
X239883Y276748D01*
X239875Y276723D01*
X239856Y276479D01*
X239856Y276280D01*
X238070Y274494D01*
X225480Y274494D01*
G37*
%LPD*%
%LPC*%
G36*
X114083Y433831D02*
X114083Y433831D01*
X110162Y435456D01*
X107161Y438457D01*
X105536Y442378D01*
X105536Y446622D01*
X107161Y450543D01*
X110162Y453544D01*
X114083Y455169D01*
X133567Y455169D01*
X137488Y453544D01*
X140489Y450543D01*
X142114Y446622D01*
X142114Y442378D01*
X140489Y438457D01*
X137488Y435456D01*
X133567Y433831D01*
X114083Y433831D01*
G37*
%LPD*%
%LPC*%
G36*
X114083Y408431D02*
X114083Y408431D01*
X110162Y410056D01*
X107161Y413057D01*
X105536Y416978D01*
X105536Y421222D01*
X107161Y425143D01*
X110162Y428144D01*
X114083Y429769D01*
X133567Y429769D01*
X137488Y428144D01*
X140489Y425143D01*
X142114Y421222D01*
X142114Y416978D01*
X140489Y413057D01*
X137488Y410056D01*
X133567Y408431D01*
X114083Y408431D01*
G37*
%LPD*%
%LPC*%
G36*
X106916Y281939D02*
X106916Y281939D01*
X100964Y287891D01*
X100964Y296309D01*
X106916Y302261D01*
X115334Y302261D01*
X121286Y296309D01*
X121286Y287891D01*
X115334Y281939D01*
X106916Y281939D01*
G37*
%LPD*%
%LPC*%
G36*
X132316Y256539D02*
X132316Y256539D01*
X126364Y262491D01*
X126364Y270909D01*
X132316Y276861D01*
X140734Y276861D01*
X146686Y270909D01*
X146686Y262491D01*
X140734Y256539D01*
X132316Y256539D01*
G37*
%LPD*%
%LPC*%
G36*
X106916Y256539D02*
X106916Y256539D01*
X100964Y262491D01*
X100964Y270909D01*
X106916Y276861D01*
X115334Y276861D01*
X121286Y270909D01*
X121286Y262491D01*
X115334Y256539D01*
X106916Y256539D01*
G37*
%LPD*%
%LPC*%
G36*
X106916Y205739D02*
X106916Y205739D01*
X100964Y211691D01*
X100964Y220109D01*
X106916Y226061D01*
X115334Y226061D01*
X121286Y220109D01*
X121286Y211691D01*
X115334Y205739D01*
X106916Y205739D01*
G37*
%LPD*%
%LPC*%
G36*
X132316Y205739D02*
X132316Y205739D01*
X126364Y211691D01*
X126364Y220109D01*
X132316Y226061D01*
X140734Y226061D01*
X146686Y220109D01*
X146686Y211691D01*
X140734Y205739D01*
X132316Y205739D01*
G37*
%LPD*%
%LPC*%
G36*
X106916Y180339D02*
X106916Y180339D01*
X100964Y186291D01*
X100964Y194709D01*
X106916Y200661D01*
X115334Y200661D01*
X121286Y194709D01*
X121286Y186291D01*
X115334Y180339D01*
X106916Y180339D01*
G37*
%LPD*%
%LPC*%
G36*
X126364Y485139D02*
X126364Y485139D01*
X126364Y492761D01*
X141304Y492761D01*
X140861Y491400D01*
X140135Y489975D01*
X139195Y488681D01*
X138064Y487550D01*
X136770Y486610D01*
X135345Y485884D01*
X133824Y485389D01*
X132245Y485139D01*
X126364Y485139D01*
G37*
%LPD*%
%LPC*%
G36*
X115405Y485139D02*
X115405Y485139D01*
X113826Y485389D01*
X112305Y485884D01*
X110880Y486610D01*
X109586Y487550D01*
X108455Y488681D01*
X107515Y489975D01*
X106789Y491400D01*
X106346Y492761D01*
X121286Y492761D01*
X121286Y485139D01*
X115405Y485139D01*
G37*
%LPD*%
%LPC*%
G36*
X138810Y243585D02*
X138810Y243585D01*
X138810Y250953D01*
X140523Y250953D01*
X146178Y245298D01*
X146178Y243585D01*
X138810Y243585D01*
G37*
%LPD*%
%LPC*%
G36*
X113410Y243585D02*
X113410Y243585D01*
X113410Y250953D01*
X115123Y250953D01*
X120778Y245298D01*
X120778Y243585D01*
X113410Y243585D01*
G37*
%LPD*%
%LPC*%
G36*
X126872Y243585D02*
X126872Y243585D01*
X126872Y245298D01*
X132527Y250953D01*
X134240Y250953D01*
X134240Y243585D01*
X126872Y243585D01*
G37*
%LPD*%
%LPC*%
G36*
X101472Y243585D02*
X101472Y243585D01*
X101472Y245298D01*
X107127Y250953D01*
X108840Y250953D01*
X108840Y243585D01*
X101472Y243585D01*
G37*
%LPD*%
%LPC*%
G36*
X138810Y231647D02*
X138810Y231647D01*
X138810Y239015D01*
X146178Y239015D01*
X146178Y237302D01*
X140523Y231647D01*
X138810Y231647D01*
G37*
%LPD*%
%LPC*%
G36*
X113410Y231647D02*
X113410Y231647D01*
X113410Y239015D01*
X120778Y239015D01*
X120778Y237302D01*
X115123Y231647D01*
X113410Y231647D01*
G37*
%LPD*%
%LPC*%
G36*
X132527Y231647D02*
X132527Y231647D01*
X126872Y237302D01*
X126872Y239015D01*
X134240Y239015D01*
X134240Y231647D01*
X132527Y231647D01*
G37*
%LPD*%
%LPC*%
G36*
X107127Y231647D02*
X107127Y231647D01*
X101472Y237302D01*
X101472Y239015D01*
X108840Y239015D01*
X108840Y231647D01*
X107127Y231647D01*
G37*
%LPD*%
D10*
X136525Y190500D03*
X111125Y190500D03*
X136525Y215900D03*
X111125Y215900D03*
X136525Y241300D03*
X111125Y241300D03*
X136525Y266700D03*
X111125Y266700D03*
X136525Y292100D03*
X111125Y292100D03*
D11*
X116205Y495300D02*
X131445Y495300D01*
X131445Y469900D02*
X116205Y469900D01*
X116205Y444500D02*
X131445Y444500D01*
X131445Y419100D02*
X116205Y419100D01*
D12*
X567570Y181820D02*
X567573Y182065D01*
X567582Y182311D01*
X567597Y182556D01*
X567618Y182800D01*
X567645Y183044D01*
X567678Y183287D01*
X567717Y183530D01*
X567762Y183771D01*
X567813Y184011D01*
X567870Y184250D01*
X567932Y184487D01*
X568001Y184723D01*
X568075Y184957D01*
X568155Y185189D01*
X568240Y185419D01*
X568331Y185647D01*
X568428Y185872D01*
X568530Y186096D01*
X568638Y186316D01*
X568751Y186534D01*
X568869Y186749D01*
X568993Y186961D01*
X569121Y187170D01*
X569255Y187376D01*
X569394Y187578D01*
X569538Y187777D01*
X569687Y187972D01*
X569840Y188164D01*
X569998Y188352D01*
X570160Y188536D01*
X570328Y188715D01*
X570499Y188891D01*
X570675Y189062D01*
X570854Y189230D01*
X571038Y189392D01*
X571226Y189550D01*
X571418Y189703D01*
X571613Y189852D01*
X571812Y189996D01*
X572014Y190135D01*
X572220Y190269D01*
X572429Y190397D01*
X572641Y190521D01*
X572856Y190639D01*
X573074Y190752D01*
X573294Y190860D01*
X573518Y190962D01*
X573743Y191059D01*
X573971Y191150D01*
X574201Y191235D01*
X574433Y191315D01*
X574667Y191389D01*
X574903Y191458D01*
X575140Y191520D01*
X575379Y191577D01*
X575619Y191628D01*
X575860Y191673D01*
X576103Y191712D01*
X576346Y191745D01*
X576590Y191772D01*
X576834Y191793D01*
X577079Y191808D01*
X577325Y191817D01*
X577570Y191820D01*
X577815Y191817D01*
X578061Y191808D01*
X578306Y191793D01*
X578550Y191772D01*
X578794Y191745D01*
X579037Y191712D01*
X579280Y191673D01*
X579521Y191628D01*
X579761Y191577D01*
X580000Y191520D01*
X580237Y191458D01*
X580473Y191389D01*
X580707Y191315D01*
X580939Y191235D01*
X581169Y191150D01*
X581397Y191059D01*
X581622Y190962D01*
X581846Y190860D01*
X582066Y190752D01*
X582284Y190639D01*
X582499Y190521D01*
X582711Y190397D01*
X582920Y190269D01*
X583126Y190135D01*
X583328Y189996D01*
X583527Y189852D01*
X583722Y189703D01*
X583914Y189550D01*
X584102Y189392D01*
X584286Y189230D01*
X584465Y189062D01*
X584641Y188891D01*
X584812Y188715D01*
X584980Y188536D01*
X585142Y188352D01*
X585300Y188164D01*
X585453Y187972D01*
X585602Y187777D01*
X585746Y187578D01*
X585885Y187376D01*
X586019Y187170D01*
X586147Y186961D01*
X586271Y186749D01*
X586389Y186534D01*
X586502Y186316D01*
X586610Y186096D01*
X586712Y185872D01*
X586809Y185647D01*
X586900Y185419D01*
X586985Y185189D01*
X587065Y184957D01*
X587139Y184723D01*
X587208Y184487D01*
X587270Y184250D01*
X587327Y184011D01*
X587378Y183771D01*
X587423Y183530D01*
X587462Y183287D01*
X587495Y183044D01*
X587522Y182800D01*
X587543Y182556D01*
X587558Y182311D01*
X587567Y182065D01*
X587570Y181820D01*
X587567Y181575D01*
X587558Y181329D01*
X587543Y181084D01*
X587522Y180840D01*
X587495Y180596D01*
X587462Y180353D01*
X587423Y180110D01*
X587378Y179869D01*
X587327Y179629D01*
X587270Y179390D01*
X587208Y179153D01*
X587139Y178917D01*
X587065Y178683D01*
X586985Y178451D01*
X586900Y178221D01*
X586809Y177993D01*
X586712Y177768D01*
X586610Y177544D01*
X586502Y177324D01*
X586389Y177106D01*
X586271Y176891D01*
X586147Y176679D01*
X586019Y176470D01*
X585885Y176264D01*
X585746Y176062D01*
X585602Y175863D01*
X585453Y175668D01*
X585300Y175476D01*
X585142Y175288D01*
X584980Y175104D01*
X584812Y174925D01*
X584641Y174749D01*
X584465Y174578D01*
X584286Y174410D01*
X584102Y174248D01*
X583914Y174090D01*
X583722Y173937D01*
X583527Y173788D01*
X583328Y173644D01*
X583126Y173505D01*
X582920Y173371D01*
X582711Y173243D01*
X582499Y173119D01*
X582284Y173001D01*
X582066Y172888D01*
X581846Y172780D01*
X581622Y172678D01*
X581397Y172581D01*
X581169Y172490D01*
X580939Y172405D01*
X580707Y172325D01*
X580473Y172251D01*
X580237Y172182D01*
X580000Y172120D01*
X579761Y172063D01*
X579521Y172012D01*
X579280Y171967D01*
X579037Y171928D01*
X578794Y171895D01*
X578550Y171868D01*
X578306Y171847D01*
X578061Y171832D01*
X577815Y171823D01*
X577570Y171820D01*
X577325Y171823D01*
X577079Y171832D01*
X576834Y171847D01*
X576590Y171868D01*
X576346Y171895D01*
X576103Y171928D01*
X575860Y171967D01*
X575619Y172012D01*
X575379Y172063D01*
X575140Y172120D01*
X574903Y172182D01*
X574667Y172251D01*
X574433Y172325D01*
X574201Y172405D01*
X573971Y172490D01*
X573743Y172581D01*
X573518Y172678D01*
X573294Y172780D01*
X573074Y172888D01*
X572856Y173001D01*
X572641Y173119D01*
X572429Y173243D01*
X572220Y173371D01*
X572014Y173505D01*
X571812Y173644D01*
X571613Y173788D01*
X571418Y173937D01*
X571226Y174090D01*
X571038Y174248D01*
X570854Y174410D01*
X570675Y174578D01*
X570499Y174749D01*
X570328Y174925D01*
X570160Y175104D01*
X569998Y175288D01*
X569840Y175476D01*
X569687Y175668D01*
X569538Y175863D01*
X569394Y176062D01*
X569255Y176264D01*
X569121Y176470D01*
X568993Y176679D01*
X568869Y176891D01*
X568751Y177106D01*
X568638Y177324D01*
X568530Y177544D01*
X568428Y177768D01*
X568331Y177993D01*
X568240Y178221D01*
X568155Y178451D01*
X568075Y178683D01*
X568001Y178917D01*
X567932Y179153D01*
X567870Y179390D01*
X567813Y179629D01*
X567762Y179869D01*
X567717Y180110D01*
X567678Y180353D01*
X567645Y180596D01*
X567618Y180840D01*
X567597Y181084D01*
X567582Y181329D01*
X567573Y181575D01*
X567570Y181820D01*
X567570Y331820D02*
X567573Y332065D01*
X567582Y332311D01*
X567597Y332556D01*
X567618Y332800D01*
X567645Y333044D01*
X567678Y333287D01*
X567717Y333530D01*
X567762Y333771D01*
X567813Y334011D01*
X567870Y334250D01*
X567932Y334487D01*
X568001Y334723D01*
X568075Y334957D01*
X568155Y335189D01*
X568240Y335419D01*
X568331Y335647D01*
X568428Y335872D01*
X568530Y336096D01*
X568638Y336316D01*
X568751Y336534D01*
X568869Y336749D01*
X568993Y336961D01*
X569121Y337170D01*
X569255Y337376D01*
X569394Y337578D01*
X569538Y337777D01*
X569687Y337972D01*
X569840Y338164D01*
X569998Y338352D01*
X570160Y338536D01*
X570328Y338715D01*
X570499Y338891D01*
X570675Y339062D01*
X570854Y339230D01*
X571038Y339392D01*
X571226Y339550D01*
X571418Y339703D01*
X571613Y339852D01*
X571812Y339996D01*
X572014Y340135D01*
X572220Y340269D01*
X572429Y340397D01*
X572641Y340521D01*
X572856Y340639D01*
X573074Y340752D01*
X573294Y340860D01*
X573518Y340962D01*
X573743Y341059D01*
X573971Y341150D01*
X574201Y341235D01*
X574433Y341315D01*
X574667Y341389D01*
X574903Y341458D01*
X575140Y341520D01*
X575379Y341577D01*
X575619Y341628D01*
X575860Y341673D01*
X576103Y341712D01*
X576346Y341745D01*
X576590Y341772D01*
X576834Y341793D01*
X577079Y341808D01*
X577325Y341817D01*
X577570Y341820D01*
X577815Y341817D01*
X578061Y341808D01*
X578306Y341793D01*
X578550Y341772D01*
X578794Y341745D01*
X579037Y341712D01*
X579280Y341673D01*
X579521Y341628D01*
X579761Y341577D01*
X580000Y341520D01*
X580237Y341458D01*
X580473Y341389D01*
X580707Y341315D01*
X580939Y341235D01*
X581169Y341150D01*
X581397Y341059D01*
X581622Y340962D01*
X581846Y340860D01*
X582066Y340752D01*
X582284Y340639D01*
X582499Y340521D01*
X582711Y340397D01*
X582920Y340269D01*
X583126Y340135D01*
X583328Y339996D01*
X583527Y339852D01*
X583722Y339703D01*
X583914Y339550D01*
X584102Y339392D01*
X584286Y339230D01*
X584465Y339062D01*
X584641Y338891D01*
X584812Y338715D01*
X584980Y338536D01*
X585142Y338352D01*
X585300Y338164D01*
X585453Y337972D01*
X585602Y337777D01*
X585746Y337578D01*
X585885Y337376D01*
X586019Y337170D01*
X586147Y336961D01*
X586271Y336749D01*
X586389Y336534D01*
X586502Y336316D01*
X586610Y336096D01*
X586712Y335872D01*
X586809Y335647D01*
X586900Y335419D01*
X586985Y335189D01*
X587065Y334957D01*
X587139Y334723D01*
X587208Y334487D01*
X587270Y334250D01*
X587327Y334011D01*
X587378Y333771D01*
X587423Y333530D01*
X587462Y333287D01*
X587495Y333044D01*
X587522Y332800D01*
X587543Y332556D01*
X587558Y332311D01*
X587567Y332065D01*
X587570Y331820D01*
X587567Y331575D01*
X587558Y331329D01*
X587543Y331084D01*
X587522Y330840D01*
X587495Y330596D01*
X587462Y330353D01*
X587423Y330110D01*
X587378Y329869D01*
X587327Y329629D01*
X587270Y329390D01*
X587208Y329153D01*
X587139Y328917D01*
X587065Y328683D01*
X586985Y328451D01*
X586900Y328221D01*
X586809Y327993D01*
X586712Y327768D01*
X586610Y327544D01*
X586502Y327324D01*
X586389Y327106D01*
X586271Y326891D01*
X586147Y326679D01*
X586019Y326470D01*
X585885Y326264D01*
X585746Y326062D01*
X585602Y325863D01*
X585453Y325668D01*
X585300Y325476D01*
X585142Y325288D01*
X584980Y325104D01*
X584812Y324925D01*
X584641Y324749D01*
X584465Y324578D01*
X584286Y324410D01*
X584102Y324248D01*
X583914Y324090D01*
X583722Y323937D01*
X583527Y323788D01*
X583328Y323644D01*
X583126Y323505D01*
X582920Y323371D01*
X582711Y323243D01*
X582499Y323119D01*
X582284Y323001D01*
X582066Y322888D01*
X581846Y322780D01*
X581622Y322678D01*
X581397Y322581D01*
X581169Y322490D01*
X580939Y322405D01*
X580707Y322325D01*
X580473Y322251D01*
X580237Y322182D01*
X580000Y322120D01*
X579761Y322063D01*
X579521Y322012D01*
X579280Y321967D01*
X579037Y321928D01*
X578794Y321895D01*
X578550Y321868D01*
X578306Y321847D01*
X578061Y321832D01*
X577815Y321823D01*
X577570Y321820D01*
X577325Y321823D01*
X577079Y321832D01*
X576834Y321847D01*
X576590Y321868D01*
X576346Y321895D01*
X576103Y321928D01*
X575860Y321967D01*
X575619Y322012D01*
X575379Y322063D01*
X575140Y322120D01*
X574903Y322182D01*
X574667Y322251D01*
X574433Y322325D01*
X574201Y322405D01*
X573971Y322490D01*
X573743Y322581D01*
X573518Y322678D01*
X573294Y322780D01*
X573074Y322888D01*
X572856Y323001D01*
X572641Y323119D01*
X572429Y323243D01*
X572220Y323371D01*
X572014Y323505D01*
X571812Y323644D01*
X571613Y323788D01*
X571418Y323937D01*
X571226Y324090D01*
X571038Y324248D01*
X570854Y324410D01*
X570675Y324578D01*
X570499Y324749D01*
X570328Y324925D01*
X570160Y325104D01*
X569998Y325288D01*
X569840Y325476D01*
X569687Y325668D01*
X569538Y325863D01*
X569394Y326062D01*
X569255Y326264D01*
X569121Y326470D01*
X568993Y326679D01*
X568869Y326891D01*
X568751Y327106D01*
X568638Y327324D01*
X568530Y327544D01*
X568428Y327768D01*
X568331Y327993D01*
X568240Y328221D01*
X568155Y328451D01*
X568075Y328683D01*
X568001Y328917D01*
X567932Y329153D01*
X567870Y329390D01*
X567813Y329629D01*
X567762Y329869D01*
X567717Y330110D01*
X567678Y330353D01*
X567645Y330596D01*
X567618Y330840D01*
X567597Y331084D01*
X567582Y331329D01*
X567573Y331575D01*
X567570Y331820D01*
D13*
X566420Y179070D03*
X579120Y318770D03*
D14*
X168275Y225425D03*
D15*
X212725Y269875D01*
X212725Y323850D01*
D14*
X212725Y323850D03*
X231775Y282575D03*
D15*
X295275Y282575D01*
D14*
X295275Y282575D03*
X228600Y215900D03*
D15*
X273050Y215900D01*
X288925Y200025D01*
D14*
X288925Y200025D03*
X282575Y241300D03*
D15*
X482600Y241300D01*
X537210Y179070D01*
X566420Y179070D01*
D14*
X231775Y314325D03*
D15*
X231775Y320675D01*
X241300Y330200D01*
X527050Y330200D01*
X539750Y317500D01*
X579120Y317500D01*
X579120Y318770D01*
D14*
X260350Y180975D03*
D15*
X146050Y180975D01*
X136525Y190500D01*
X136525Y292100D02*
X136525Y381000D01*
X177800Y422275D01*
X177800Y447675D01*
X155575Y469900D01*
X123825Y469900D01*
D16*
X41275Y44450D03*
X41275Y473075D03*
M02*
```
