## Supplementary material for "The STROBE: a system for closed-looped optogenetic control of freely feeding flies": gerber_job.gbrjob

```
G04 Gerber job file.*
%TF.FileFunction,JobInfo*%
%TF.GenerationSoftware,Autodesk,EAGLE,9.0.1*%
%TF.CreationDate,2018-06-12T08:32:20Z*%
%TF.Part,Single*%
%MOMM*%
%TJ.B_Owner,Han Zhang <zhang.han@alumni.ubc.ca>*%
%TJ.B_ID,FlyArena*%
%TJ.B_LayerNum,2*%
%TJ.B_Thickness,1.570000*%
%TJ.B_Size_X,83.482500*%
%TJ.B_Size_Y,51.740000*%
M02*
```
