## Supplementary material for "The STROBE: a system for closed-looped optogenetic control of freely feeding flies": silkscreen_top.gbr

```
G04 EAGLE Gerber X2 export*
%TF.Part,Single*%
%TF.FileFunction,Legend,Top,1*%
%TF.FilePolarity,Positive*%
%TF.GenerationSoftware,Autodesk,EAGLE,9.0.1*%
%TF.CreationDate,2018-06-12T08:32:20Z*%
G75*
%MOMM*%
%FSLAX34Y34*%
%LPD*%
%AMOC8*
5,1,8,0,0,1.08239X$1,22.5*%
G01*
%ADD10C,0.406400*%
%ADD11C,0.152400*%
%ADD12C,0.000000*%
%ADD13C,0.076200*%
%ADD14C,0.050800*%
%ADD15C,0.127000*%
%ADD16C,0.177800*%
%ADD17C,0.101600*%
%ADD18C,0.100000*%


D10*
X314325Y12700D02*
X314325Y508000D01*
D11*
X89991Y492887D02*
X84568Y498310D01*
X100838Y498310D01*
X100838Y492887D02*
X100838Y503734D01*
X169332Y504077D02*
X172044Y501365D01*
X169332Y504077D02*
X163909Y504077D01*
X161197Y501365D01*
X161197Y490519D01*
X163909Y487807D01*
X169332Y487807D01*
X172044Y490519D01*
X172044Y495942D01*
X166621Y495942D01*
X177569Y487807D02*
X177569Y504077D01*
X188415Y487807D01*
X188415Y504077D01*
X193940Y504077D02*
X193940Y487807D01*
X202075Y487807D01*
X204787Y490519D01*
X204787Y501365D01*
X202075Y504077D01*
X193940Y504077D01*
X161197Y424702D02*
X161197Y413855D01*
X166621Y408432D01*
X172044Y413855D01*
X172044Y424702D01*
X185704Y424702D02*
X188415Y421990D01*
X185704Y424702D02*
X180280Y424702D01*
X177569Y421990D01*
X177569Y411144D01*
X180280Y408432D01*
X185704Y408432D01*
X188415Y411144D01*
X202075Y424702D02*
X204787Y421990D01*
X202075Y424702D02*
X196652Y424702D01*
X193940Y421990D01*
X193940Y411144D01*
X196652Y408432D01*
X202075Y408432D01*
X204787Y411144D01*
X168836Y478677D02*
X163412Y478677D01*
X160701Y475965D01*
X160701Y465119D01*
X163412Y462407D01*
X168836Y462407D01*
X171547Y465119D01*
X171547Y475965D01*
X168836Y478677D01*
X177072Y478677D02*
X177072Y465119D01*
X179784Y462407D01*
X185207Y462407D01*
X187919Y465119D01*
X187919Y478677D01*
X198867Y478677D02*
X198867Y462407D01*
X193444Y478677D02*
X204290Y478677D01*
X209815Y473254D02*
X215239Y478677D01*
X215239Y462407D01*
X220662Y462407D02*
X209815Y462407D01*
X168836Y453277D02*
X163412Y453277D01*
X160701Y450565D01*
X160701Y439719D01*
X163412Y437007D01*
X168836Y437007D01*
X171547Y439719D01*
X171547Y450565D01*
X168836Y453277D01*
X177072Y453277D02*
X177072Y439719D01*
X179784Y437007D01*
X185207Y437007D01*
X187919Y439719D01*
X187919Y453277D01*
X198867Y453277D02*
X198867Y437007D01*
X193444Y453277D02*
X204290Y453277D01*
X209815Y437007D02*
X220662Y437007D01*
X209815Y437007D02*
X220662Y447854D01*
X220662Y450565D01*
X217950Y453277D01*
X212527Y453277D01*
X209815Y450565D01*
X556682Y507252D02*
X559394Y504540D01*
X556682Y507252D02*
X551259Y507252D01*
X548547Y504540D01*
X548547Y493694D01*
X551259Y490982D01*
X556682Y490982D01*
X559394Y493694D01*
X564919Y490982D02*
X564919Y507252D01*
X567630Y501829D02*
X564919Y499117D01*
X567630Y501829D02*
X573054Y501829D01*
X575765Y499117D01*
X575765Y490982D01*
X581290Y490982D02*
X592137Y490982D01*
X581290Y490982D02*
X592137Y501829D01*
X592137Y504540D01*
X589425Y507252D01*
X584002Y507252D01*
X581290Y504540D01*
X569382Y24652D02*
X572094Y21940D01*
X569382Y24652D02*
X563959Y24652D01*
X561247Y21940D01*
X561247Y11094D01*
X563959Y8382D01*
X569382Y8382D01*
X572094Y11094D01*
X577619Y8382D02*
X577619Y24652D01*
X580330Y19229D02*
X577619Y16517D01*
X580330Y19229D02*
X585754Y19229D01*
X588465Y16517D01*
X588465Y8382D01*
X593990Y19229D02*
X599414Y24652D01*
X599414Y8382D01*
X604837Y8382D02*
X593990Y8382D01*
X32893Y121602D02*
X32893Y127025D01*
X32893Y124314D02*
X16623Y124314D01*
X16623Y127025D02*
X16623Y121602D01*
X19335Y135228D02*
X30181Y135228D01*
X32893Y137940D01*
X22046Y137940D02*
X22046Y132517D01*
X32893Y143431D02*
X32893Y151566D01*
X30181Y154277D01*
X27470Y151566D01*
X27470Y146143D01*
X24758Y143431D01*
X22046Y146143D01*
X22046Y154277D01*
X16623Y159802D02*
X32893Y159802D01*
X27470Y159802D02*
X32893Y167937D01*
X27470Y159802D02*
X22046Y167937D01*
X32893Y176157D02*
X32893Y181580D01*
X30181Y184292D01*
X24758Y184292D01*
X22046Y181580D01*
X22046Y176157D01*
X24758Y173445D01*
X30181Y173445D01*
X32893Y176157D01*
X22046Y189817D02*
X32893Y195240D01*
X22046Y200664D01*
X32893Y225272D02*
X32893Y230695D01*
X32893Y225272D02*
X30181Y222560D01*
X24758Y222560D01*
X22046Y225272D01*
X22046Y230695D01*
X24758Y233407D01*
X27470Y233407D01*
X27470Y222560D01*
X30181Y241643D02*
X19335Y241643D01*
X30181Y241643D02*
X32893Y244355D01*
X22046Y244355D02*
X22046Y238932D01*
X22046Y268929D02*
X22046Y274353D01*
X24758Y277064D01*
X32893Y277064D01*
X32893Y268929D01*
X30181Y266218D01*
X27470Y268929D01*
X27470Y277064D01*
X16623Y282589D02*
X16623Y285301D01*
X32893Y285301D01*
X32893Y288012D02*
X32893Y282589D01*
X32893Y293504D02*
X30181Y293504D01*
X30181Y296215D01*
X32893Y296215D01*
X32893Y293504D01*
X38316Y301689D02*
X32893Y307113D01*
X30181Y307113D01*
X30181Y304401D01*
X32893Y304401D01*
X32893Y307113D01*
X32893Y328975D02*
X32893Y339822D01*
X32893Y328975D02*
X22046Y339822D01*
X19335Y339822D01*
X16623Y337110D01*
X16623Y331687D01*
X19335Y328975D01*
X19335Y345347D02*
X30181Y345347D01*
X19335Y345347D02*
X16623Y348058D01*
X16623Y353482D01*
X19335Y356193D01*
X30181Y356193D01*
X32893Y353482D01*
X32893Y348058D01*
X30181Y345347D01*
X19335Y356193D01*
X22046Y361718D02*
X16623Y367142D01*
X32893Y367142D01*
X32893Y372565D02*
X32893Y361718D01*
X32893Y386225D02*
X16623Y386225D01*
X24758Y378090D01*
X24758Y388937D01*
X235331Y256794D02*
X235331Y225806D01*
X266319Y225806D02*
X266319Y238252D01*
X266319Y244348D01*
X266319Y256794D01*
D12*
X266319Y244348D02*
X266210Y244346D01*
X266102Y244340D01*
X265993Y244331D01*
X265885Y244317D01*
X265778Y244300D01*
X265671Y244278D01*
X265565Y244253D01*
X265460Y244225D01*
X265356Y244192D01*
X265254Y244156D01*
X265153Y244116D01*
X265053Y244073D01*
X264955Y244026D01*
X264858Y243975D01*
X264764Y243921D01*
X264671Y243864D01*
X264581Y243804D01*
X264492Y243740D01*
X264406Y243673D01*
X264323Y243604D01*
X264242Y243531D01*
X264164Y243455D01*
X264088Y243377D01*
X264015Y243296D01*
X263946Y243213D01*
X263879Y243127D01*
X263815Y243038D01*
X263755Y242948D01*
X263698Y242855D01*
X263644Y242761D01*
X263593Y242664D01*
X263546Y242566D01*
X263503Y242466D01*
X263463Y242365D01*
X263427Y242263D01*
X263394Y242159D01*
X263366Y242054D01*
X263341Y241948D01*
X263319Y241841D01*
X263302Y241734D01*
X263288Y241626D01*
X263279Y241517D01*
X263273Y241409D01*
X263271Y241300D01*
X263273Y241191D01*
X263279Y241083D01*
X263288Y240974D01*
X263302Y240866D01*
X263319Y240759D01*
X263341Y240652D01*
X263366Y240546D01*
X263394Y240441D01*
X263427Y240337D01*
X263463Y240235D01*
X263503Y240134D01*
X263546Y240034D01*
X263593Y239936D01*
X263644Y239839D01*
X263698Y239745D01*
X263755Y239652D01*
X263815Y239562D01*
X263879Y239473D01*
X263946Y239387D01*
X264015Y239304D01*
X264088Y239223D01*
X264164Y239145D01*
X264242Y239069D01*
X264323Y238996D01*
X264406Y238927D01*
X264492Y238860D01*
X264581Y238796D01*
X264671Y238736D01*
X264764Y238679D01*
X264858Y238625D01*
X264955Y238574D01*
X265053Y238527D01*
X265153Y238484D01*
X265254Y238444D01*
X265356Y238408D01*
X265460Y238375D01*
X265565Y238347D01*
X265671Y238322D01*
X265778Y238300D01*
X265885Y238283D01*
X265993Y238269D01*
X266102Y238260D01*
X266210Y238254D01*
X266319Y238252D01*
D11*
X262763Y204724D02*
X258953Y204724D01*
X258953Y207264D01*
X262763Y207264D01*
D13*
X265135Y262164D02*
X273101Y270129D01*
X273101Y262164D02*
X265135Y270129D01*
X269118Y270129D02*
X269118Y262164D01*
X265135Y266146D02*
X273101Y266146D01*
X256804Y269621D02*
X246847Y269621D01*
X244856Y267630D01*
X244856Y263647D01*
X246847Y261656D01*
X256804Y261656D01*
X246847Y257927D02*
X244856Y255936D01*
X244856Y251953D01*
X246847Y249962D01*
X248839Y249962D01*
X250830Y251953D01*
X250830Y255936D01*
X252821Y257927D01*
X254813Y257927D01*
X256804Y255936D01*
X256804Y251953D01*
X254813Y249962D01*
X258796Y253944D02*
X242865Y253944D01*
X244856Y246233D02*
X244856Y238268D01*
X244856Y246233D02*
X252821Y238268D01*
X254813Y238268D01*
X256804Y240259D01*
X256804Y244242D01*
X254813Y246233D01*
D11*
X92075Y330200D02*
X92075Y152400D01*
X92075Y330200D02*
X155575Y330200D01*
X155575Y152400D02*
X92075Y152400D01*
X79375Y152400D02*
X79375Y139700D01*
X168275Y295910D02*
X168275Y342900D01*
X79375Y342900D01*
X79375Y139700D02*
X168275Y139700D01*
X155575Y287020D02*
X155575Y330200D01*
X147955Y261620D02*
X147955Y220980D01*
X155575Y220980D01*
X155575Y152400D01*
X155575Y220980D02*
X158115Y220980D01*
X155575Y261620D02*
X147955Y261620D01*
X155575Y261620D02*
X158115Y261620D01*
X79375Y330200D02*
X76835Y330200D01*
X76835Y317500D01*
X79375Y317500D01*
X79375Y330200D02*
X79375Y342900D01*
X76835Y247650D02*
X76835Y234950D01*
X76835Y247650D02*
X79375Y247650D01*
X79375Y317500D01*
X79375Y234950D02*
X76835Y234950D01*
X76835Y165100D02*
X76835Y152400D01*
X79375Y152400D01*
X79375Y165100D02*
X76835Y165100D01*
X79375Y165100D02*
X79375Y234950D01*
X168275Y261620D02*
X168275Y262890D01*
X168275Y261620D02*
X168275Y220980D01*
X158115Y271780D02*
X155575Y271780D01*
X155575Y261620D01*
X155575Y287020D02*
X158115Y287020D01*
X155575Y287020D02*
X155575Y271780D01*
X163195Y266700D02*
X168275Y262890D01*
X163195Y292100D02*
X168275Y295910D01*
X163195Y292100D02*
X163195Y287020D01*
D14*
X158115Y271780D02*
X158115Y261620D01*
D11*
X168275Y261620D01*
D14*
X158115Y287020D02*
X158115Y332740D01*
X89535Y332740D01*
X89535Y149860D01*
X158115Y149860D01*
X158115Y220980D01*
D11*
X168275Y220980D01*
X163195Y271780D02*
X158115Y271780D01*
X163195Y271780D02*
X163195Y266700D01*
X163195Y287020D02*
X158115Y287020D01*
X163195Y287020D02*
X163195Y271780D01*
X168275Y220980D02*
X168275Y196850D01*
X167005Y196850D01*
X167005Y184150D01*
X168275Y184150D01*
X168275Y139700D01*
D15*
X156204Y231775D02*
X152390Y235588D01*
X163830Y235588D01*
X163830Y231775D02*
X163830Y239402D01*
X161923Y243469D02*
X154297Y243469D01*
X152390Y245376D01*
X152390Y249189D01*
X154297Y251095D01*
X161923Y251095D01*
X163830Y249189D01*
X163830Y245376D01*
X161923Y243469D01*
X154297Y251095D01*
D16*
X58790Y151266D02*
X56120Y148597D01*
X56120Y143258D01*
X58790Y140589D01*
X61459Y140589D01*
X64128Y143258D01*
X64128Y148597D01*
X66797Y151266D01*
X69467Y151266D01*
X72136Y148597D01*
X72136Y143258D01*
X69467Y140589D01*
X66797Y156961D02*
X56120Y156961D01*
X66797Y156961D02*
X72136Y162299D01*
X66797Y167638D01*
X56120Y167638D01*
X61459Y173332D02*
X56120Y178671D01*
X72136Y178671D01*
X72136Y184009D02*
X72136Y173332D01*
D15*
X130800Y169548D02*
X134614Y165735D01*
X130800Y169548D02*
X142240Y169548D01*
X142240Y165735D02*
X142240Y173362D01*
X116840Y173362D02*
X116840Y165735D01*
X109214Y173362D01*
X107307Y173362D01*
X105400Y171455D01*
X105400Y167642D01*
X107307Y165735D01*
D17*
X259129Y327753D02*
X257180Y329702D01*
X253282Y329702D01*
X251333Y327753D01*
X251333Y319957D01*
X253282Y318008D01*
X257180Y318008D01*
X259129Y319957D01*
X263027Y325804D02*
X266925Y329702D01*
X266925Y318008D01*
X263027Y318008D02*
X270823Y318008D01*
X276723Y135870D02*
X288417Y135870D01*
X276723Y135870D02*
X276723Y141717D01*
X278672Y143666D01*
X282570Y143666D01*
X284519Y141717D01*
X284519Y135870D01*
X284519Y139768D02*
X288417Y143666D01*
X280621Y147564D02*
X276723Y151462D01*
X288417Y151462D01*
X288417Y147564D02*
X288417Y155360D01*
X263017Y135870D02*
X251323Y135870D01*
X251323Y141717D01*
X253272Y143666D01*
X257170Y143666D01*
X259119Y141717D01*
X259119Y135870D01*
X259119Y139768D02*
X263017Y143666D01*
X263017Y147564D02*
X263017Y155360D01*
X263017Y147564D02*
X255221Y155360D01*
X253272Y155360D01*
X251323Y153411D01*
X251323Y149513D01*
X253272Y147564D01*
D11*
X136525Y450850D02*
X130175Y457200D01*
X136525Y450850D02*
X136525Y438150D01*
X130175Y431800D01*
X117475Y431800D01*
X111125Y438150D01*
X111125Y450850D01*
X117475Y457200D01*
X136525Y488950D02*
X136525Y501650D01*
X136525Y488950D02*
X130175Y482600D01*
X117475Y482600D01*
X111125Y488950D01*
X130175Y482600D02*
X136525Y476250D01*
X136525Y463550D01*
X130175Y457200D01*
X117475Y457200D01*
X111125Y463550D01*
X111125Y476250D01*
X117475Y482600D01*
X117475Y508000D02*
X130175Y508000D01*
X136525Y501650D01*
X117475Y508000D02*
X111125Y501650D01*
X111125Y488950D01*
X136525Y425450D02*
X136525Y412750D01*
X130175Y406400D01*
X117475Y406400D01*
X111125Y412750D01*
X130175Y431800D02*
X136525Y425450D01*
X117475Y431800D02*
X111125Y425450D01*
X111125Y412750D01*
D15*
X152271Y474315D02*
X154178Y476222D01*
X154178Y478128D01*
X152271Y480035D01*
X142738Y480035D01*
X142738Y478128D02*
X142738Y481942D01*
X142738Y486009D02*
X154178Y486009D01*
X142738Y486009D02*
X142738Y491729D01*
X144645Y493636D01*
X148458Y493636D01*
X150365Y491729D01*
X150365Y486009D01*
X146552Y497703D02*
X142738Y501516D01*
X154178Y501516D01*
X154178Y497703D02*
X154178Y505329D01*
D18*
X427570Y256820D02*
X427615Y260501D01*
X427751Y264180D01*
X427976Y267855D01*
X428292Y271523D01*
X428698Y275182D01*
X429194Y278830D01*
X429778Y282464D01*
X430452Y286084D01*
X431215Y289685D01*
X432065Y293267D01*
X433004Y296827D01*
X434029Y300363D01*
X435141Y303872D01*
X436338Y307353D01*
X437621Y310804D01*
X438988Y314223D01*
X440439Y317606D01*
X441972Y320953D01*
X443586Y324262D01*
X445282Y327530D01*
X447057Y330755D01*
X448911Y333935D01*
X450842Y337070D01*
X452850Y340156D01*
X454932Y343191D01*
X457089Y346175D01*
X459318Y349105D01*
X461618Y351979D01*
X463989Y354796D01*
X466427Y357554D01*
X468933Y360251D01*
X471504Y362886D01*
X474139Y365457D01*
X476836Y367963D01*
X479594Y370401D01*
X482411Y372772D01*
X485285Y375072D01*
X488215Y377301D01*
X491199Y379458D01*
X494234Y381540D01*
X497320Y383548D01*
X500455Y385479D01*
X503635Y387333D01*
X506860Y389108D01*
X510128Y390804D01*
X513437Y392418D01*
X516784Y393951D01*
X520167Y395402D01*
X523586Y396769D01*
X527037Y398052D01*
X530518Y399249D01*
X534027Y400361D01*
X537563Y401386D01*
X541123Y402325D01*
X544705Y403175D01*
X548306Y403938D01*
X551926Y404612D01*
X555560Y405196D01*
X559208Y405692D01*
X562867Y406098D01*
X566535Y406414D01*
X570210Y406639D01*
X573889Y406775D01*
X577570Y406820D01*
X581251Y406775D01*
X584930Y406639D01*
X588605Y406414D01*
X592273Y406098D01*
X595932Y405692D01*
X599580Y405196D01*
X603214Y404612D01*
X606834Y403938D01*
X610435Y403175D01*
X614017Y402325D01*
X617577Y401386D01*
X621113Y400361D01*
X624622Y399249D01*
X628103Y398052D01*
X631554Y396769D01*
X634973Y395402D01*
X638356Y393951D01*
X641703Y392418D01*
X645012Y390804D01*
X648280Y389108D01*
X651505Y387333D01*
X654685Y385479D01*
X657820Y383548D01*
X660906Y381540D01*
X663941Y379458D01*
X666925Y377301D01*
X669855Y375072D01*
X672729Y372772D01*
X675546Y370401D01*
X678304Y367963D01*
X681001Y365457D01*
X683636Y362886D01*
X686207Y360251D01*
X688713Y357554D01*
X691151Y354796D01*
X693522Y351979D01*
X695822Y349105D01*
X698051Y346175D01*
X700208Y343191D01*
X702290Y340156D01*
X704298Y337070D01*
X706229Y333935D01*
X708083Y330755D01*
X709858Y327530D01*
X711554Y324262D01*
X713168Y320953D01*
X714701Y317606D01*
X716152Y314223D01*
X717519Y310804D01*
X718802Y307353D01*
X719999Y303872D01*
X721111Y300363D01*
X722136Y296827D01*
X723075Y293267D01*
X723925Y289685D01*
X724688Y286084D01*
X725362Y282464D01*
X725946Y278830D01*
X726442Y275182D01*
X726848Y271523D01*
X727164Y267855D01*
X727389Y264180D01*
X727525Y260501D01*
X727570Y256820D01*
X727525Y253139D01*
X727389Y249460D01*
X727164Y245785D01*
X726848Y242117D01*
X726442Y238458D01*
X725946Y234810D01*
X725362Y231176D01*
X724688Y227556D01*
X723925Y223955D01*
X723075Y220373D01*
X722136Y216813D01*
X721111Y213277D01*
X719999Y209768D01*
X718802Y206287D01*
X717519Y202836D01*
X716152Y199417D01*
X714701Y196034D01*
X713168Y192687D01*
X711554Y189378D01*
X709858Y186110D01*
X708083Y182885D01*
X706229Y179705D01*
X704298Y176570D01*
X702290Y173484D01*
X700208Y170449D01*
X698051Y167465D01*
X695822Y164535D01*
X693522Y161661D01*
X691151Y158844D01*
X688713Y156086D01*
X686207Y153389D01*
X683636Y150754D01*
X681001Y148183D01*
X678304Y145677D01*
X675546Y143239D01*
X672729Y140868D01*
X669855Y138568D01*
X666925Y136339D01*
X663941Y134182D01*
X660906Y132100D01*
X657820Y130092D01*
X654685Y128161D01*
X651505Y126307D01*
X648280Y124532D01*
X645012Y122836D01*
X641703Y121222D01*
X638356Y119689D01*
X634973Y118238D01*
X631554Y116871D01*
X628103Y115588D01*
X624622Y114391D01*
X621113Y113279D01*
X617577Y112254D01*
X614017Y111315D01*
X610435Y110465D01*
X606834Y109702D01*
X603214Y109028D01*
X599580Y108444D01*
X595932Y107948D01*
X592273Y107542D01*
X588605Y107226D01*
X584930Y107001D01*
X581251Y106865D01*
X577570Y106820D01*
X573889Y106865D01*
X570210Y107001D01*
X566535Y107226D01*
X562867Y107542D01*
X559208Y107948D01*
X555560Y108444D01*
X551926Y109028D01*
X548306Y109702D01*
X544705Y110465D01*
X541123Y111315D01*
X537563Y112254D01*
X534027Y113279D01*
X530518Y114391D01*
X527037Y115588D01*
X523586Y116871D01*
X520167Y118238D01*
X516784Y119689D01*
X513437Y121222D01*
X510128Y122836D01*
X506860Y124532D01*
X503635Y126307D01*
X500455Y128161D01*
X497320Y130092D01*
X494234Y132100D01*
X491199Y134182D01*
X488215Y136339D01*
X485285Y138568D01*
X482411Y140868D01*
X479594Y143239D01*
X476836Y145677D01*
X474139Y148183D01*
X471504Y150754D01*
X468933Y153389D01*
X466427Y156086D01*
X463989Y158844D01*
X461618Y161661D01*
X459318Y164535D01*
X457089Y167465D01*
X454932Y170449D01*
X452850Y173484D01*
X450842Y176570D01*
X448911Y179705D01*
X447057Y182885D01*
X445282Y186110D01*
X443586Y189378D01*
X441972Y192687D01*
X440439Y196034D01*
X438988Y199417D01*
X437621Y202836D01*
X436338Y206287D01*
X435141Y209768D01*
X434029Y213277D01*
X433004Y216813D01*
X432065Y220373D01*
X431215Y223955D01*
X430452Y227556D01*
X429778Y231176D01*
X429194Y234810D01*
X428698Y238458D01*
X428292Y242117D01*
X427976Y245785D01*
X427751Y249460D01*
X427615Y253139D01*
X427570Y256820D01*
D15*
X803275Y31750D02*
X803275Y482600D01*
X351790Y482600D01*
X351790Y31750D01*
X803275Y31750D01*
M02*
```
