## Supplementary material for "The STROBE: a system for closed-looped optogenetic control of freely feeding flies": soldermask_bottom.gbr

```
G04 EAGLE Gerber X2 export*
%TF.Part,Single*%
%TF.FileFunction,Soldermask,Bot,1*%
%TF.FilePolarity,Negative*%
%TF.GenerationSoftware,Autodesk,EAGLE,9.0.1*%
%TF.CreationDate,2018-06-12T08:32:20Z*%
G75*
%MOMM*%
%FSLAX34Y34*%
%LPD*%
%AMOC8*
5,1,8,0,0,1.08239X$1,22.5*%
G01*
%ADD10P,1.759533X8X112.500000*%
%ADD11C,1.727200*%
%ADD12C,1.203200*%
%ADD13C,3.302000*%
%ADD14C,3.237875*%
%ADD15C,3.403200*%
%ADD16R,1.209600X1.209600*%
%ADD17R,6.654800X6.654800*%


D10*
X136525Y190500D03*
X111125Y190500D03*
X136525Y215900D03*
X111125Y215900D03*
X136525Y241300D03*
X111125Y241300D03*
X136525Y266700D03*
X111125Y266700D03*
X136525Y292100D03*
X111125Y292100D03*
D11*
X116205Y495300D02*
X131445Y495300D01*
X131445Y469900D02*
X116205Y469900D01*
X116205Y444500D02*
X131445Y444500D01*
X131445Y419100D02*
X116205Y419100D01*
D12*
X577570Y181820D03*
X577570Y331820D03*
D13*
X577850Y181610D03*
D14*
X577850Y332105D03*
D15*
X803275Y31750D03*
X351790Y31750D03*
X351790Y482600D03*
X803275Y482600D03*
D16*
X168275Y225425D03*
X212725Y323850D03*
X231775Y282575D03*
X295275Y282575D03*
X228600Y215900D03*
X288925Y200025D03*
X282575Y241300D03*
X231775Y314325D03*
X260350Y180975D03*
D17*
X41275Y44450D03*
X41275Y473075D03*
M02*
```
