## Supplementary material for "The STROBE: a system for closed-looped optogenetic control of freely feeding flies": lighting circuit.asc

```
Version 4
SHEET 1 880 680
WIRE 128 -112 -112 -112
WIRE 128 0 128 -32
WIRE -112 32 -112 -32
WIRE 128 96 128 64
WIRE 80 176 -112 176
WIRE -112 304 -112 256
WIRE 128 304 128 192
FLAG -112 304 0
FLAG 128 304 0
FLAG -112 32 0
SYMBOL nmos 80 96 R0
SYMATTR InstName M1
SYMATTR Value IRFH6200
SYMBOL voltage -112 160 R0
WINDOW 123 0 0 Left 2
WINDOW 39 0 0 Left 2
SYMATTR InstName V1
SYMATTR Value PULSE(0 5 5 1n 1n 1 2 10)
SYMBOL voltage -112 -128 R0
WINDOW 123 0 0 Left 2
WINDOW 39 0 0 Left 2
SYMATTR InstName V2
SYMATTR Value 8
SYMBOL res 112 -128 R0
SYMATTR InstName R1
SYMATTR Value 5
SYMBOL LED 112 0 R0
SYMATTR InstName D1
SYMATTR Value LXHL-BW02
TEXT -146 536 Left 2 !.tran 10
```
