## Supplementary material for "The STROBE: a system for closed-looped optogenetic control of freely feeding flies": Lighting PCB - Board Outline.gbr

```
%FSLAX24Y24*%
%MOIN*%
G04 EasyPC Gerber Version 18.0.9 Build 3640 *
%ADD13C,0.00500*%
X0Y0D02*
D02*
D13*
X25Y25D02*
X20497D01*
Y26403*
X25*
Y25*
X0Y0D02*
M02*
```
