## Supplementary material for "The STROBE: a system for closed-looped optogenetic control of freely feeding flies": Lighting PCB - Bottom Copper (Paste).gbr

```
%FSLAX24Y24*%
%MOIN*%
G04 EasyPC Gerber Version 18.0.9 Build 3640 *
X0Y0D02*
X0Y0D02*
M02*
```
