## Supplementary material for "The STROBE: a system for closed-looped optogenetic control of freely feeding flies": Lighting PCB - Bottom Copper (Resist).gbr

```
%FSLAX24Y24*%
%MOIN*%
G04 EasyPC Gerber Version 18.0.9 Build 3640 *
%ADD74R,0.07000X0.07000*%
%ADD25C,0.07500*%
%ADD24C,0.14780*%
X0Y0D02*
D02*
D24*
X1285Y1285D03*
Y19238D03*
X19238Y1285D03*
Y19238D03*
D02*
D25*
X8230Y22860D03*
Y23860D03*
X9230Y22860D03*
Y23860D03*
X10230Y22860D03*
Y23860D03*
X11230Y22860D03*
Y23860D03*
X12230Y22860D03*
Y23860D03*
D02*
D74*
X9868Y2781D03*
X10868D03*
X0Y0D02*
M02*
```
