## Supplementary material for "The STROBE: a system for closed-looped optogenetic control of freely feeding flies": Lighting PCB - Bottom Copper.gbr

```
%FSLAX24Y24*%
%MOIN*%
G04 EasyPC Gerber Version 18.0.9 Build 3640 *
%ADD21R,0.06000X0.06000*%
%ADD82C,0.02756*%
%ADD84C,0.03150*%
%ADD23C,0.04800*%
%ADD16C,0.06500*%
X0Y0D02*
D02*
D16*
X8230Y22860D03*
Y23860D03*
X9230Y22860D03*
Y23860D03*
X10230Y22860D03*
Y23860D03*
X11230Y22860D03*
Y23860D03*
X12230Y22860D03*
Y23860D03*
D02*
D21*
X9868Y2781D03*
X10868D03*
D02*
D23*
X4749Y5143D03*
X9868Y17773D03*
X10868Y20104D03*
X14198Y5143D03*
D02*
D82*
X9230Y22860D02*
Y23860D01*
Y24147*
X9911Y24828*
X13017*
X14198Y23647*
Y5143*
X9868Y3076D02*
Y2781D01*
X10230Y23860D02*
Y22860D01*
X10868Y20104D02*
Y2781D01*
X12230Y22860D02*
Y21679D01*
X11442Y20891*
X5537*
X4749Y20104*
Y5143*
X12230Y23860D02*
Y22860D01*
D02*
D84*
X9868Y17773D02*
Y3076D01*
X0Y0D02*
M02*
```
