## Supplementary material for "The STROBE: a system for closed-looped optogenetic control of freely feeding flies": Lighting PCB - Drill Data - [Through Hole].drl

```
G81
M48
INCH
T1C00.0240
T2C00.0350
T3C00.0450
T4C00.1378
%
T001
X004749Y005143
X009868Y017773
X010868Y020104
X014198Y005143
T002
X009868Y002781
X010868Y002781
T003
X008230Y022860
X008230Y023860
X009230Y022860
X009230Y023860
X010230Y022860
X010230Y023860
X011230Y022860
X011230Y023860
X012230Y022860
X012230Y023860
T004
X001285Y001285
X001285Y019238
X019238Y001285
X019238Y019238
M30
```
