## Supplementary material for "The STROBE: a system for closed-looped optogenetic control of freely feeding flies": Lighting PCB - Top Copper (Paste).gbr

```
%FSLAX24Y24*%
%MOIN*%
G04 EasyPC Gerber Version 18.0.9 Build 3640 *
%ADD78R,0.03600X0.01600*%
%ADD79R,0.04371X0.01600*%
%ADD76R,0.05112X0.03537*%
%ADD75R,0.11000X0.09850*%
%ADD77R,0.15348X0.15348*%
X0Y0D02*
D02*
D75*
X7112Y13136D03*
Y15261D03*
X13411Y13136D03*
Y15261D03*
D02*
D76*
X6816Y9474D03*
X7604D03*
X13116D03*
X13903D03*
D02*
D77*
X7210Y11049D03*
X13509D03*
D02*
D78*
X5185Y4374D03*
Y5124D03*
X14634Y4374D03*
Y5124D03*
D02*
D79*
X5850Y4749D03*
X15299D03*
X0Y0D02*
M02*
```
