## Supplementary material for "The STROBE: a system for closed-looped optogenetic control of freely feeding flies": Lighting PCB - Top Copper (Resist).gbr

```
%FSLAX24Y24*%
%MOIN*%
G04 EasyPC Gerber Version 18.0.9 Build 3640 *
%ADD74R,0.07000X0.07000*%
%ADD25C,0.07500*%
%ADD29R,0.05000X0.03000*%
%ADD72R,0.05771X0.03000*%
%ADD27R,0.06512X0.04937*%
%ADD26R,0.12400X0.11250*%
%ADD24C,0.14780*%
%ADD28R,0.16748X0.16748*%
X0Y0D02*
D02*
D24*
X1285Y1285D03*
Y19238D03*
X19238Y1285D03*
Y19238D03*
D02*
D25*
X8230Y22860D03*
Y23860D03*
X9230Y22860D03*
Y23860D03*
X10230Y22860D03*
Y23860D03*
X11230Y22860D03*
Y23860D03*
X12230Y22860D03*
Y23860D03*
D02*
D26*
X7112Y13136D03*
Y15261D03*
X13411Y13136D03*
Y15261D03*
D02*
D27*
X6816Y9474D03*
X7604D03*
X13116D03*
X13903D03*
D02*
D28*
X7210Y11049D03*
X13509D03*
D02*
D29*
X5185Y4374D03*
Y5124D03*
X14634Y4374D03*
Y5124D03*
D02*
D72*
X5850Y4749D03*
X15299D03*
D02*
D74*
X9868Y2781D03*
X10868D03*
X0Y0D02*
M02*
```
