## Supplementary material for "The STROBE: a system for closed-looped optogenetic control of freely feeding flies": Lighting PCB - Top Copper.gbr

```
%FSLAX24Y24*%
%MOIN*%
G04 EasyPC Gerber Version 18.0.9 Build 3640 *
%ADD21R,0.06000X0.06000*%
%ADD22C,0.01500*%
%ADD82C,0.02756*%
%ADD84C,0.03150*%
%ADD23C,0.04800*%
%ADD16C,0.06500*%
%ADD70R,0.04000X0.02000*%
%ADD71R,0.04771X0.02000*%
%ADD18R,0.05512X0.03937*%
%ADD17R,0.11400X0.10250*%
%ADD19R,0.15748X0.15748*%
X0Y0D02*
D02*
D16*
X8230Y22860D03*
Y23860D03*
X9230Y22860D03*
Y23860D03*
X10230Y22860D03*
Y23860D03*
X11230Y22860D03*
Y23860D03*
X12230Y22860D03*
Y23860D03*
D02*
D17*
X7112Y13136D03*
Y15261D03*
X13411Y13136D03*
Y15261D03*
D02*
D18*
X6816Y9474D03*
X7604D03*
X13116D03*
X13903D03*
D02*
D19*
X7210Y11049D03*
X13509D03*
D02*
D70*
X5185Y4374D03*
Y5124D03*
X14634Y4374D03*
Y5124D03*
D02*
D71*
X5850Y4749D03*
X15299D03*
D02*
D21*
X9868Y2781D03*
X10868D03*
D02*
D22*
X5185Y5124D02*
Y5143D01*
X4749*
X14634Y5124D02*
Y5143D01*
X14198*
D02*
D23*
X4749D03*
X9868Y17773D03*
X10868Y20104D03*
X14198Y5143D03*
D02*
D82*
X6816Y9474D02*
Y5143D01*
X6324Y4749*
X5850*
X7112Y13136D02*
X7899D01*
X8568Y12623*
Y10261*
X7604Y9474*
X9868Y17773D02*
X7899D01*
X7112Y16986*
Y15261*
X9868Y17773D02*
X12411D01*
X13411Y16773*
Y15261*
X10230Y22860D02*
Y20497D01*
X10868Y20104*
X13411Y13136D02*
X14592D01*
X14986Y12623*
Y10261*
X13903Y9474*
X15299Y4749D02*
X15379D01*
X15773Y5143*
Y6273*
X14773Y7273*
X13911*
X13116Y7773*
Y9474*
D02*
D84*
X10868Y2781D02*
Y2667D01*
X9974Y1773*
X5931*
X5185Y2519*
Y4374*
X10868Y2781D02*
Y3544D01*
X11698Y4374*
X14634*
X0Y0D02*
M02*
```
