## Supplementary material for "The STROBE: a system for closed-looped optogenetic control of freely feeding flies": Lighting PCB.mop

```
MOPFILE 2
DESIGN_TYPE PCB_DESIGN
DESCRIPTION ""
# ============
PLOT "Top Silkscreen"
DEVICETYPE 1
PLOT_TYPE ARTWORK
OUTPUT_TO FILE
PLOTENABLED Y
VARIANTNAME ""
LAYER SIDE SIDE_TOP LAYERTYPE NONELEC NAME "Top Silkscreen" LAYERTYPENAME "Silk Screen"
ALL_COLOURS_BLACK Y
FILL_DRILL_HOLES Y
FILL_UNPLATED_DRILL_HOLES Y
BOARD N
BOARDPLATED N
BOARDUNPLATED N
PINS N
PIN_NAME N
COMBINE_PLOTS Y
BOOKMARKS Y
COMPONENT_DETAILS Y
SYMBOL_DETAILS Y
LINK_NET_NAMES Y
BLOCK_DETAILS Y
PUSH_INTO_BLOCK Y
VIEW_PDF Y
PDF_ALL_COLOURS_BLACK N
PANELOUTLINES N
PANELPCBCONTENTS N
MIRROR N
ROTATE N
SCALE 1.000000
OFFSET 0 0
PLOT_BOUNDS_TYPE FIT_DESIGN
PLOT_BOUNDS 4739365 5350635 5260635 4679365
ENDPLOT
# ============
PLOT "Top Copper"
DEVICETYPE 1
PLOT_TYPE ARTWORK
OUTPUT_TO FILE
PLOTENABLED Y
VARIANTNAME ""
LAYER SIDE SIDE_TOP LAYERTYPE ELECTRICAL NAME "Top Copper" LAYERTYPENAME "Electrical"
ALL_COLOURS_BLACK Y
FILL_DRILL_HOLES Y
FILL_UNPLATED_DRILL_HOLES Y
BOARD N
BOARDPLATED Y
BOARDUNPLATED Y
PINS Y
PIN_NAME N
COMBINE_PLOTS Y
BOOKMARKS Y
COMPONENT_DETAILS Y
SYMBOL_DETAILS Y
LINK_NET_NAMES Y
BLOCK_DETAILS Y
PUSH_INTO_BLOCK Y
VIEW_PDF Y
PDF_ALL_COLOURS_BLACK N
PANELOUTLINES N
PANELPCBCONTENTS Y
MIRROR N
ROTATE N
SCALE 1.000000
OFFSET 0 0
PLOT_BOUNDS_TYPE FIT_DESIGN
PLOT_BOUNDS 4739365 5350635 5260635 4679365
ENDPLOT
# ============
PLOT "Top Copper (Resist)"
DEVICETYPE 1
PLOT_TYPE ARTWORK
OUTPUT_TO FILE
PLOTENABLED Y
VARIANTNAME ""
LAYER SIDE SIDE_TOP LAYERTYPE ELECTRICAL NAME "Top Copper" LAYERTYPENAME "Electrical"
ALL_COLOURS_BLACK Y
FILL_DRILL_HOLES Y
FILL_UNPLATED_DRILL_HOLES Y
PADS_ONLY OVERSIZE 1270 LARGER ? DRILLED_PADS UNDRILLED_PADS
BOARD N
BOARDPLATED Y
BOARDUNPLATED Y
PINS Y
PIN_NAME N
COMBINE_PLOTS Y
BOOKMARKS Y
COMPONENT_DETAILS Y
SYMBOL_DETAILS Y
LINK_NET_NAMES Y
BLOCK_DETAILS Y
PUSH_INTO_BLOCK Y
VIEW_PDF Y
PDF_ALL_COLOURS_BLACK N
PANELOUTLINES N
PANELPCBCONTENTS Y
MIRROR N
ROTATE N
SCALE 1.000000
OFFSET 0 0
PLOT_BOUNDS_TYPE FIT_DESIGN
PLOT_BOUNDS 4739365 5350635 5260635 4679365
ENDPLOT
# ============
PLOT "Top Copper (Paste)"
DEVICETYPE 1
PLOT_TYPE ARTWORK
OUTPUT_TO FILE
PLOTENABLED Y
VARIANTNAME ""
LAYER SIDE SIDE_TOP LAYERTYPE ELECTRICAL NAME "Top Copper" LAYERTYPENAME "Electrical"
ALL_COLOURS_BLACK Y
FILL_DRILL_HOLES Y
FILL_UNPLATED_DRILL_HOLES Y
PADS_ONLY OVERSIZE 508 SMALLER ? UNDRILLED_PADS
BOARD N
BOARDPLATED Y
BOARDUNPLATED Y
PINS Y
PIN_NAME N
COMBINE_PLOTS Y
BOOKMARKS Y
COMPONENT_DETAILS Y
SYMBOL_DETAILS Y
LINK_NET_NAMES Y
BLOCK_DETAILS Y
PUSH_INTO_BLOCK Y
VIEW_PDF Y
PDF_ALL_COLOURS_BLACK N
PANELOUTLINES N
PANELPCBCONTENTS Y
MIRROR N
ROTATE N
SCALE 1.000000
OFFSET 0 0
PLOT_BOUNDS_TYPE FIT_DESIGN
PLOT_BOUNDS 4739365 5350635 5260635 4679365
ENDPLOT
# ============
PLOT "Bottom Copper"
DEVICETYPE 1
PLOT_TYPE ARTWORK
OUTPUT_TO FILE
PLOTENABLED Y
VARIANTNAME ""
LAYER SIDE SIDE_BOTTOM LAYERTYPE ELECTRICAL NAME "Bottom Copper" LAYERTYPENAME "Electrical"
ALL_COLOURS_BLACK Y
FILL_DRILL_HOLES Y
FILL_UNPLATED_DRILL_HOLES Y
BOARD N
BOARDPLATED Y
BOARDUNPLATED Y
PINS Y
PIN_NAME N
COMBINE_PLOTS Y
BOOKMARKS Y
COMPONENT_DETAILS Y
SYMBOL_DETAILS Y
LINK_NET_NAMES Y
BLOCK_DETAILS Y
PUSH_INTO_BLOCK Y
VIEW_PDF Y
PDF_ALL_COLOURS_BLACK N
PANELOUTLINES N
PANELPCBCONTENTS Y
MIRROR N
ROTATE N
SCALE 1.000000
OFFSET 0 0
PLOT_BOUNDS_TYPE FIT_DESIGN
PLOT_BOUNDS 4739365 5350635 5260635 4679365
ENDPLOT
# ============
PLOT "Bottom Copper (Resist)"
DEVICETYPE 1
PLOT_TYPE ARTWORK
OUTPUT_TO FILE
PLOTENABLED Y
VARIANTNAME ""
LAYER SIDE SIDE_BOTTOM LAYERTYPE ELECTRICAL NAME "Bottom Copper" LAYERTYPENAME "Electrical"
ALL_COLOURS_BLACK Y
FILL_DRILL_HOLES Y
FILL_UNPLATED_DRILL_HOLES Y
PADS_ONLY OVERSIZE 1270 LARGER ? DRILLED_PADS UNDRILLED_PADS
BOARD N
BOARDPLATED Y
BOARDUNPLATED Y
PINS Y
PIN_NAME N
COMBINE_PLOTS Y
BOOKMARKS Y
COMPONENT_DETAILS Y
SYMBOL_DETAILS Y
LINK_NET_NAMES Y
BLOCK_DETAILS Y
PUSH_INTO_BLOCK Y
VIEW_PDF Y
PDF_ALL_COLOURS_BLACK N
PANELOUTLINES N
PANELPCBCONTENTS Y
MIRROR N
ROTATE N
SCALE 1.000000
OFFSET 0 0
PLOT_BOUNDS_TYPE FIT_DESIGN
PLOT_BOUNDS 4739365 5350635 5260635 4679365
ENDPLOT
# ============
PLOT "Bottom Copper (Paste)"
DEVICETYPE 1
PLOT_TYPE ARTWORK
OUTPUT_TO FILE
PLOTENABLED Y
VARIANTNAME ""
LAYER SIDE SIDE_BOTTOM LAYERTYPE ELECTRICAL NAME "Bottom Copper" LAYERTYPENAME "Electrical"
ALL_COLOURS_BLACK Y
FILL_DRILL_HOLES Y
FILL_UNPLATED_DRILL_HOLES Y
PADS_ONLY OVERSIZE 508 SMALLER ? UNDRILLED_PADS
BOARD N
BOARDPLATED Y
BOARDUNPLATED Y
PINS Y
PIN_NAME N
COMBINE_PLOTS Y
BOOKMARKS Y
COMPONENT_DETAILS Y
SYMBOL_DETAILS Y
LINK_NET_NAMES Y
BLOCK_DETAILS Y
PUSH_INTO_BLOCK Y
VIEW_PDF Y
PDF_ALL_COLOURS_BLACK N
PANELOUTLINES N
PANELPCBCONTENTS Y
MIRROR N
ROTATE N
SCALE 1.000000
OFFSET 0 0
PLOT_BOUNDS_TYPE FIT_DESIGN
PLOT_BOUNDS 4739365 5350635 5260635 4679365
ENDPLOT
# ============
PLOT "Bottom Silkscreen"
DEVICETYPE 1
PLOT_TYPE ARTWORK
OUTPUT_TO FILE
PLOTENABLED N
VARIANTNAME ""
LAYER SIDE SIDE_BOTTOM LAYERTYPE NONELEC NAME "Bottom Silkscreen" LAYERTYPENAME "Silk Screen"
ALL_COLOURS_BLACK Y
FILL_DRILL_HOLES Y
FILL_UNPLATED_DRILL_HOLES Y
BOARD N
BOARDPLATED Y
BOARDUNPLATED Y
PINS Y
PIN_NAME N
COMBINE_PLOTS Y
BOOKMARKS Y
COMPONENT_DETAILS Y
SYMBOL_DETAILS Y
LINK_NET_NAMES Y
BLOCK_DETAILS Y
PUSH_INTO_BLOCK Y
VIEW_PDF Y
PDF_ALL_COLOURS_BLACK N
PANELOUTLINES N
PANELPCBCONTENTS Y
MIRROR N
ROTATE N
SCALE 1.000000
OFFSET 0 0
PLOT_BOUNDS_TYPE FIT_DESIGN
PLOT_BOUNDS 4730930 5320635 5267800 4679365
ENDPLOT
# ============
PLOT "Drill Data - [Through Hole]"
DEVICETYPE 4
PLOT_TYPE ARTWORK
OUTPUT_TO FILE
PLOTENABLED Y
VARIANTNAME ""
LAYER LAYERTYPE SPAN NAME "[Through Hole]"
ALL_COLOURS_BLACK Y
FILL_DRILL_HOLES Y
FILL_UNPLATED_DRILL_HOLES Y
BOARD N
BOARDPLATED N
BOARDUNPLATED N
PINS N
PIN_NAME N
COMBINE_PLOTS Y
BOOKMARKS Y
COMPONENT_DETAILS Y
SYMBOL_DETAILS Y
LINK_NET_NAMES Y
BLOCK_DETAILS Y
PUSH_INTO_BLOCK Y
VIEW_PDF Y
PDF_ALL_COLOURS_BLACK N
DRILLPLATEDBOARD N
DRILLUNPLATEDBOARD N
DRILLPLATEDHOLES Y
DRILLUNPLATEDHOLES Y
DRILLROUNDHOLES Y
DRILLSLOTS Y
PANELOUTLINES N
PANELPCBCONTENTS N
MIRROR N
ROTATE N
SCALE 1.000000
OFFSET 0 0
PLOT_BOUNDS_TYPE FIT_DESIGN
PLOT_BOUNDS 4739365 5350635 5260635 4679365
ENDPLOT
# ============
PLOT "Drill Ident Drawing - [Through Hole]"
DEVICETYPE 1
PLOT_TYPE DRILLIDENT
OUTPUT_TO FILE
PLOTENABLED N
VARIANTNAME ""
LAYER LAYERTYPE SPAN NAME "[Through Hole]"
ALL_COLOURS_BLACK Y
FILL_DRILL_HOLES Y
FILL_UNPLATED_DRILL_HOLES Y
BOARD N
BOARDPLATED Y
BOARDUNPLATED Y
PINS Y
PIN_NAME N
COMBINE_PLOTS Y
BOOKMARKS Y
COMPONENT_DETAILS Y
SYMBOL_DETAILS Y
LINK_NET_NAMES Y
BLOCK_DETAILS Y
PUSH_INTO_BLOCK Y
VIEW_PDF Y
PDF_ALL_COLOURS_BLACK N
DRILLPLATEDBOARD Y
DRILLUNPLATEDBOARD Y
DRILLPLATEDHOLES Y
DRILLUNPLATEDHOLES Y
DRILLROUNDHOLES Y
DRILLSLOTS Y
PANELOUTLINES N
PANELPCBCONTENTS Y
MIRROR N
ROTATE N
SCALE 1.000000
OFFSET 0 0
PLOT_BOUNDS_TYPE FIT_DESIGN
PLOT_BOUNDS 4730930 5320635 5267800 4679365
ENDPLOT
# ============
PLOT "Board Outline"
DEVICETYPE 1
PLOT_TYPE ARTWORK
OUTPUT_TO FILE
PLOTENABLED Y
VARIANTNAME ""
LAYER BOARDUNPLATED Y
ALL_COLOURS_BLACK Y
FILL_DRILL_HOLES Y
FILL_UNPLATED_DRILL_HOLES Y
BOARD Y
BOARDPLATED N
BOARDUNPLATED Y
PINS N
PIN_NAME N
COMBINE_PLOTS Y
BOOKMARKS Y
COMPONENT_DETAILS Y
SYMBOL_DETAILS Y
LINK_NET_NAMES Y
BLOCK_DETAILS Y
PUSH_INTO_BLOCK Y
VIEW_PDF Y
PDF_ALL_COLOURS_BLACK N
PANELOUTLINES N
PANELPCBCONTENTS N
MIRROR N
ROTATE N
SCALE 1.000000
OFFSET 0 0
PLOT_BOUNDS_TYPE FIT_DESIGN
PLOT_BOUNDS 4739365 5350635 5260635 4679365
ENDPLOT
```
