## Supplementary material for "The STROBE: a system for closed-looped optogenetic control of freely feeding flies": copper_top.gbr

```
G04 EAGLE Gerber X2 export*
%TF.Part,Single*%
%TF.FileFunction,Copper,L1,Top,Mixed*%
%TF.FilePolarity,Positive*%
%TF.GenerationSoftware,Autodesk,EAGLE,9.0.1*%
%TF.CreationDate,2018-06-12T08:32:20Z*%
G75*
%MOMM*%
%FSLAX34Y34*%
%LPD*%
%AMOC8*
5,1,8,0,0,1.08239X$1,22.5*%
G01*
%ADD10R,0.330200X2.082800*%
%ADD11P,1.539592X8X112.500000*%
%ADD12R,1.300000X1.500000*%
%ADD13R,1.500000X1.300000*%
%ADD14C,1.524000*%
%ADD15C,3.000000*%
%ADD16C,0.152400*%
%ADD17R,1.270000X0.635000*%
%ADD18C,0.304800*%
%ADD19R,1.006400X1.006400*%
%ADD20R,6.451600X6.451600*%

G36*
X332805Y10172D02*
X332805Y10172D01*
X332905Y10174D01*
X332977Y10192D01*
X333051Y10201D01*
X333146Y10234D01*
X333243Y10259D01*
X333309Y10293D01*
X333379Y10318D01*
X333464Y10373D01*
X333553Y10419D01*
X333610Y10467D01*
X333672Y10507D01*
X333742Y10579D01*
X333818Y10644D01*
X333863Y10704D01*
X333914Y10758D01*
X333966Y10844D01*
X334026Y10925D01*
X334055Y10993D01*
X334093Y11057D01*
X334124Y11153D01*
X334164Y11245D01*
X334177Y11318D01*
X334199Y11389D01*
X334207Y11489D01*
X334225Y11588D01*
X334221Y11662D01*
X334227Y11736D01*
X334212Y11836D01*
X334207Y11936D01*
X334187Y12007D01*
X334176Y12081D01*
X334139Y12174D01*
X334111Y12271D01*
X334074Y12336D01*
X334047Y12405D01*
X333990Y12487D01*
X333941Y12575D01*
X333875Y12651D01*
X333848Y12691D01*
X333822Y12715D01*
X333782Y12761D01*
X330856Y15687D01*
X327412Y21652D01*
X325629Y28306D01*
X325629Y35194D01*
X327412Y41848D01*
X330856Y47813D01*
X335727Y52684D01*
X341692Y56128D01*
X348346Y57911D01*
X355234Y57911D01*
X361888Y56128D01*
X367853Y52684D01*
X372724Y47813D01*
X376168Y41848D01*
X377951Y35194D01*
X377951Y28306D01*
X376168Y21652D01*
X372724Y15687D01*
X369798Y12761D01*
X369736Y12683D01*
X369666Y12610D01*
X369627Y12546D01*
X369581Y12488D01*
X369538Y12397D01*
X369487Y12311D01*
X369464Y12240D01*
X369432Y12173D01*
X369411Y12075D01*
X369381Y11979D01*
X369375Y11905D01*
X369359Y11832D01*
X369361Y11732D01*
X369353Y11632D01*
X369364Y11558D01*
X369365Y11484D01*
X369389Y11387D01*
X369404Y11287D01*
X369432Y11218D01*
X369450Y11146D01*
X369496Y11057D01*
X369533Y10963D01*
X369576Y10902D01*
X369610Y10836D01*
X369675Y10760D01*
X369732Y10677D01*
X369787Y10627D01*
X369835Y10571D01*
X369916Y10511D01*
X369991Y10444D01*
X370056Y10408D01*
X370116Y10363D01*
X370208Y10324D01*
X370296Y10275D01*
X370367Y10255D01*
X370436Y10225D01*
X370535Y10208D01*
X370631Y10180D01*
X370731Y10172D01*
X370779Y10164D01*
X370814Y10166D01*
X370875Y10161D01*
X784190Y10161D01*
X784290Y10172D01*
X784390Y10174D01*
X784462Y10192D01*
X784536Y10201D01*
X784631Y10234D01*
X784728Y10259D01*
X784794Y10293D01*
X784864Y10318D01*
X784949Y10373D01*
X785038Y10419D01*
X785095Y10467D01*
X785157Y10507D01*
X785227Y10579D01*
X785303Y10644D01*
X785348Y10704D01*
X785399Y10758D01*
X785451Y10844D01*
X785511Y10925D01*
X785540Y10993D01*
X785578Y11057D01*
X785609Y11153D01*
X785649Y11245D01*
X785662Y11318D01*
X785684Y11389D01*
X785692Y11489D01*
X785710Y11588D01*
X785706Y11662D01*
X785712Y11736D01*
X785697Y11836D01*
X785692Y11936D01*
X785672Y12007D01*
X785661Y12081D01*
X785624Y12174D01*
X785596Y12271D01*
X785559Y12336D01*
X785532Y12405D01*
X785475Y12487D01*
X785426Y12575D01*
X785360Y12651D01*
X785333Y12691D01*
X785307Y12715D01*
X785267Y12761D01*
X782341Y15687D01*
X778897Y21652D01*
X777114Y28306D01*
X777114Y35194D01*
X778897Y41848D01*
X782341Y47813D01*
X787212Y52684D01*
X793177Y56128D01*
X799831Y57911D01*
X806719Y57911D01*
X813373Y56128D01*
X819338Y52684D01*
X822064Y49958D01*
X822142Y49896D01*
X822215Y49826D01*
X822279Y49787D01*
X822337Y49741D01*
X822428Y49698D01*
X822514Y49647D01*
X822585Y49624D01*
X822652Y49592D01*
X822750Y49571D01*
X822846Y49541D01*
X822920Y49535D01*
X822993Y49519D01*
X823093Y49521D01*
X823193Y49513D01*
X823267Y49524D01*
X823341Y49525D01*
X823438Y49549D01*
X823538Y49564D01*
X823607Y49592D01*
X823679Y49610D01*
X823768Y49656D01*
X823862Y49693D01*
X823923Y49736D01*
X823989Y49770D01*
X824065Y49835D01*
X824148Y49892D01*
X824198Y49947D01*
X824254Y49995D01*
X824314Y50076D01*
X824381Y50151D01*
X824417Y50216D01*
X824462Y50276D01*
X824501Y50368D01*
X824550Y50456D01*
X824570Y50527D01*
X824600Y50596D01*
X824617Y50695D01*
X824645Y50791D01*
X824653Y50891D01*
X824661Y50939D01*
X824659Y50974D01*
X824664Y51035D01*
X824664Y463315D01*
X824653Y463415D01*
X824651Y463515D01*
X824633Y463587D01*
X824624Y463661D01*
X824591Y463756D01*
X824566Y463853D01*
X824532Y463919D01*
X824507Y463989D01*
X824452Y464074D01*
X824406Y464163D01*
X824358Y464220D01*
X824318Y464282D01*
X824246Y464352D01*
X824181Y464428D01*
X824121Y464473D01*
X824067Y464524D01*
X823981Y464576D01*
X823900Y464636D01*
X823832Y464665D01*
X823768Y464703D01*
X823672Y464734D01*
X823580Y464774D01*
X823507Y464787D01*
X823436Y464809D01*
X823336Y464817D01*
X823237Y464835D01*
X823163Y464831D01*
X823089Y464837D01*
X822989Y464822D01*
X822889Y464817D01*
X822818Y464797D01*
X822744Y464786D01*
X822651Y464749D01*
X822554Y464721D01*
X822489Y464684D01*
X822420Y464657D01*
X822338Y464600D01*
X822250Y464551D01*
X822174Y464485D01*
X822134Y464458D01*
X822110Y464432D01*
X822064Y464392D01*
X819338Y461666D01*
X813373Y458222D01*
X806719Y456439D01*
X799831Y456439D01*
X793177Y458222D01*
X787212Y461666D01*
X782341Y466537D01*
X778897Y472502D01*
X777114Y479156D01*
X777114Y486044D01*
X778897Y492698D01*
X782341Y498663D01*
X787212Y503534D01*
X788707Y504397D01*
X788807Y504471D01*
X788912Y504539D01*
X788947Y504575D01*
X788987Y504604D01*
X789068Y504700D01*
X789155Y504790D01*
X789180Y504832D01*
X789212Y504870D01*
X789269Y504982D01*
X789333Y505089D01*
X789348Y505136D01*
X789371Y505180D01*
X789401Y505302D01*
X789440Y505421D01*
X789444Y505470D01*
X789456Y505519D01*
X789458Y505644D01*
X789468Y505768D01*
X789460Y505817D01*
X789461Y505867D01*
X789434Y505989D01*
X789416Y506113D01*
X789397Y506159D01*
X789387Y506208D01*
X789333Y506320D01*
X789287Y506437D01*
X789259Y506477D01*
X789238Y506522D01*
X789159Y506620D01*
X789088Y506723D01*
X789051Y506756D01*
X789020Y506795D01*
X788922Y506873D01*
X788829Y506956D01*
X788786Y506980D01*
X788747Y507011D01*
X788634Y507064D01*
X788524Y507125D01*
X788477Y507138D01*
X788432Y507160D01*
X788309Y507186D01*
X788189Y507220D01*
X788127Y507225D01*
X788091Y507232D01*
X788043Y507231D01*
X787945Y507239D01*
X367120Y507239D01*
X366996Y507225D01*
X366871Y507219D01*
X366823Y507205D01*
X366774Y507199D01*
X366656Y507157D01*
X366536Y507123D01*
X366492Y507099D01*
X366445Y507082D01*
X366340Y507014D01*
X366231Y506953D01*
X366194Y506920D01*
X366153Y506893D01*
X366066Y506803D01*
X365973Y506719D01*
X365945Y506678D01*
X365910Y506642D01*
X365846Y506535D01*
X365775Y506432D01*
X365757Y506386D01*
X365732Y506343D01*
X365694Y506224D01*
X365648Y506108D01*
X365641Y506058D01*
X365625Y506011D01*
X365615Y505887D01*
X365597Y505763D01*
X365601Y505713D01*
X365597Y505664D01*
X365616Y505540D01*
X365626Y505416D01*
X365642Y505368D01*
X365649Y505319D01*
X365695Y505203D01*
X365734Y505084D01*
X365760Y505041D01*
X365778Y504995D01*
X365849Y504893D01*
X365914Y504785D01*
X365949Y504750D01*
X365977Y504709D01*
X366070Y504625D01*
X366157Y504536D01*
X366208Y504500D01*
X366236Y504476D01*
X366277Y504453D01*
X366358Y504397D01*
X367853Y503534D01*
X372724Y498663D01*
X376168Y492698D01*
X377951Y486044D01*
X377951Y479156D01*
X376168Y472502D01*
X372724Y466537D01*
X367853Y461666D01*
X361888Y458222D01*
X355234Y456439D01*
X348346Y456439D01*
X341692Y458222D01*
X335727Y461666D01*
X330856Y466537D01*
X327412Y472502D01*
X325629Y479156D01*
X325629Y486044D01*
X327412Y492698D01*
X330856Y498663D01*
X335727Y503534D01*
X337222Y504397D01*
X337322Y504471D01*
X337427Y504539D01*
X337462Y504575D01*
X337502Y504604D01*
X337583Y504700D01*
X337670Y504790D01*
X337695Y504832D01*
X337727Y504870D01*
X337784Y504982D01*
X337848Y505089D01*
X337863Y505136D01*
X337886Y505180D01*
X337916Y505302D01*
X337955Y505421D01*
X337959Y505470D01*
X337971Y505519D01*
X337973Y505644D01*
X337983Y505768D01*
X337975Y505817D01*
X337976Y505867D01*
X337949Y505989D01*
X337931Y506113D01*
X337912Y506159D01*
X337902Y506208D01*
X337848Y506320D01*
X337802Y506437D01*
X337774Y506477D01*
X337753Y506522D01*
X337674Y506620D01*
X337603Y506723D01*
X337566Y506756D01*
X337535Y506795D01*
X337437Y506873D01*
X337344Y506956D01*
X337301Y506980D01*
X337262Y507011D01*
X337149Y507064D01*
X337039Y507125D01*
X336992Y507138D01*
X336947Y507160D01*
X336824Y507186D01*
X336704Y507220D01*
X336642Y507225D01*
X336606Y507232D01*
X336558Y507231D01*
X336460Y507239D01*
X136739Y507239D01*
X136575Y507220D01*
X136411Y507204D01*
X136402Y507200D01*
X136392Y507199D01*
X136236Y507144D01*
X136082Y507090D01*
X136073Y507085D01*
X136064Y507082D01*
X135925Y506992D01*
X135786Y506905D01*
X135780Y506898D01*
X135771Y506893D01*
X135657Y506774D01*
X135541Y506657D01*
X135536Y506649D01*
X135529Y506642D01*
X135445Y506501D01*
X135358Y506361D01*
X135355Y506351D01*
X135350Y506343D01*
X135300Y506187D01*
X135248Y506030D01*
X135247Y506020D01*
X135244Y506011D01*
X135231Y505848D01*
X135216Y505683D01*
X135217Y505673D01*
X135216Y505664D01*
X135241Y505501D01*
X135263Y505338D01*
X135266Y505329D01*
X135268Y505319D01*
X135329Y505166D01*
X135388Y505012D01*
X135393Y505004D01*
X135397Y504995D01*
X135490Y504861D01*
X135583Y504724D01*
X135590Y504717D01*
X135596Y504709D01*
X135717Y504599D01*
X135839Y504487D01*
X135849Y504481D01*
X135854Y504476D01*
X135881Y504461D01*
X136047Y504359D01*
X136770Y503990D01*
X138064Y503050D01*
X139195Y501919D01*
X140135Y500625D01*
X140861Y499200D01*
X141304Y497839D01*
X124841Y497839D01*
X124815Y497836D01*
X124789Y497838D01*
X124642Y497816D01*
X124495Y497799D01*
X124470Y497791D01*
X124444Y497787D01*
X124307Y497732D01*
X124167Y497682D01*
X124145Y497668D01*
X124120Y497658D01*
X123999Y497573D01*
X123874Y497493D01*
X123856Y497474D01*
X123834Y497459D01*
X123820Y497443D01*
X123735Y497525D01*
X123712Y497539D01*
X123693Y497556D01*
X123563Y497628D01*
X123436Y497704D01*
X123411Y497712D01*
X123388Y497725D01*
X123245Y497765D01*
X123104Y497810D01*
X123078Y497812D01*
X123053Y497820D01*
X122809Y497839D01*
X106346Y497839D01*
X106789Y499200D01*
X107515Y500625D01*
X108455Y501919D01*
X109586Y503050D01*
X110880Y503990D01*
X111603Y504359D01*
X111741Y504450D01*
X111879Y504539D01*
X111885Y504546D01*
X111893Y504551D01*
X112007Y504672D01*
X112121Y504790D01*
X112126Y504798D01*
X112132Y504805D01*
X112215Y504947D01*
X112300Y505089D01*
X112303Y505098D01*
X112307Y505106D01*
X112356Y505264D01*
X112406Y505421D01*
X112407Y505431D01*
X112409Y505440D01*
X112421Y505604D01*
X112434Y505768D01*
X112432Y505778D01*
X112433Y505787D01*
X112407Y505950D01*
X112382Y506113D01*
X112379Y506122D01*
X112377Y506131D01*
X112314Y506284D01*
X112253Y506437D01*
X112248Y506445D01*
X112244Y506454D01*
X112148Y506588D01*
X112054Y506723D01*
X112047Y506729D01*
X112042Y506737D01*
X111918Y506846D01*
X111796Y506956D01*
X111787Y506961D01*
X111780Y506967D01*
X111636Y507045D01*
X111491Y507125D01*
X111481Y507128D01*
X111473Y507132D01*
X111315Y507175D01*
X111155Y507220D01*
X111144Y507221D01*
X111136Y507223D01*
X111106Y507224D01*
X110911Y507239D01*
X78105Y507239D01*
X78079Y507236D01*
X78053Y507238D01*
X77906Y507216D01*
X77759Y507199D01*
X77734Y507191D01*
X77708Y507187D01*
X77570Y507132D01*
X77431Y507082D01*
X77409Y507068D01*
X77384Y507058D01*
X77263Y506973D01*
X77138Y506893D01*
X77120Y506874D01*
X77098Y506859D01*
X76999Y506749D01*
X76896Y506642D01*
X76882Y506620D01*
X76865Y506600D01*
X76793Y506470D01*
X76717Y506343D01*
X76709Y506318D01*
X76696Y506295D01*
X76656Y506152D01*
X76611Y506011D01*
X76609Y505985D01*
X76601Y505960D01*
X76582Y505716D01*
X76582Y439554D01*
X74796Y437768D01*
X11684Y437768D01*
X11658Y437765D01*
X11632Y437767D01*
X11485Y437745D01*
X11338Y437728D01*
X11313Y437720D01*
X11287Y437716D01*
X11149Y437661D01*
X11010Y437611D01*
X10988Y437597D01*
X10963Y437587D01*
X10842Y437502D01*
X10717Y437422D01*
X10699Y437403D01*
X10677Y437388D01*
X10578Y437278D01*
X10475Y437171D01*
X10461Y437149D01*
X10444Y437129D01*
X10372Y436999D01*
X10296Y436872D01*
X10288Y436847D01*
X10275Y436824D01*
X10235Y436681D01*
X10190Y436540D01*
X10188Y436514D01*
X10180Y436489D01*
X10161Y436245D01*
X10161Y81280D01*
X10164Y81254D01*
X10162Y81228D01*
X10184Y81081D01*
X10201Y80934D01*
X10209Y80909D01*
X10213Y80883D01*
X10268Y80745D01*
X10318Y80606D01*
X10332Y80584D01*
X10342Y80559D01*
X10427Y80438D01*
X10507Y80313D01*
X10526Y80295D01*
X10541Y80273D01*
X10651Y80174D01*
X10758Y80071D01*
X10780Y80057D01*
X10800Y80040D01*
X10930Y79968D01*
X11057Y79892D01*
X11082Y79884D01*
X11105Y79871D01*
X11248Y79831D01*
X11389Y79786D01*
X11415Y79784D01*
X11440Y79776D01*
X11684Y79757D01*
X74796Y79757D01*
X76582Y77971D01*
X76582Y11684D01*
X76585Y11658D01*
X76583Y11632D01*
X76605Y11485D01*
X76622Y11338D01*
X76630Y11313D01*
X76634Y11287D01*
X76689Y11149D01*
X76739Y11010D01*
X76753Y10988D01*
X76763Y10963D01*
X76848Y10842D01*
X76928Y10717D01*
X76947Y10699D01*
X76962Y10677D01*
X77072Y10578D01*
X77179Y10475D01*
X77201Y10461D01*
X77221Y10444D01*
X77351Y10372D01*
X77478Y10296D01*
X77503Y10288D01*
X77526Y10275D01*
X77669Y10235D01*
X77810Y10190D01*
X77836Y10188D01*
X77861Y10180D01*
X78105Y10161D01*
X332705Y10161D01*
X332805Y10172D01*
G37*
%LPC*%
G36*
X229362Y133351D02*
X229362Y133351D01*
X227576Y135137D01*
X227576Y137346D01*
X227568Y137422D01*
X227569Y137499D01*
X227548Y137595D01*
X227536Y137693D01*
X227511Y137765D01*
X227494Y137839D01*
X227452Y137928D01*
X227419Y138021D01*
X227377Y138085D01*
X227345Y138154D01*
X227283Y138231D01*
X227230Y138314D01*
X227175Y138367D01*
X227127Y138426D01*
X227050Y138487D01*
X226979Y138556D01*
X226914Y138595D01*
X226854Y138642D01*
X226720Y138711D01*
X226680Y138735D01*
X226662Y138740D01*
X226636Y138754D01*
X225985Y139023D01*
X154127Y210881D01*
X154028Y210960D01*
X153934Y211044D01*
X153892Y211068D01*
X153854Y211098D01*
X153740Y211152D01*
X153629Y211213D01*
X153583Y211226D01*
X153539Y211247D01*
X153416Y211273D01*
X153294Y211308D01*
X153233Y211313D01*
X153198Y211320D01*
X153150Y211319D01*
X153050Y211327D01*
X146953Y211327D01*
X146827Y211313D01*
X146701Y211306D01*
X146654Y211293D01*
X146606Y211287D01*
X146487Y211245D01*
X146366Y211210D01*
X146324Y211186D01*
X146278Y211170D01*
X146172Y211101D01*
X146062Y211040D01*
X146016Y211000D01*
X145986Y210981D01*
X145952Y210946D01*
X145876Y210881D01*
X140734Y205739D01*
X132316Y205739D01*
X127174Y210881D01*
X127075Y210960D01*
X126982Y211044D01*
X126939Y211068D01*
X126901Y211098D01*
X126787Y211152D01*
X126677Y211213D01*
X126630Y211226D01*
X126586Y211247D01*
X126463Y211273D01*
X126341Y211308D01*
X126280Y211313D01*
X126246Y211320D01*
X126198Y211319D01*
X126097Y211327D01*
X121553Y211327D01*
X121427Y211313D01*
X121301Y211306D01*
X121254Y211293D01*
X121206Y211287D01*
X121087Y211245D01*
X120966Y211210D01*
X120924Y211186D01*
X120878Y211170D01*
X120772Y211101D01*
X120662Y211040D01*
X120616Y211000D01*
X120586Y210981D01*
X120552Y210946D01*
X120476Y210881D01*
X115334Y205739D01*
X106916Y205739D01*
X100964Y211691D01*
X100964Y220109D01*
X106916Y226061D01*
X115334Y226061D01*
X120476Y220919D01*
X120575Y220840D01*
X120668Y220756D01*
X120711Y220732D01*
X120749Y220702D01*
X120863Y220648D01*
X120973Y220587D01*
X121020Y220574D01*
X121064Y220553D01*
X121187Y220527D01*
X121309Y220492D01*
X121370Y220487D01*
X121404Y220480D01*
X121452Y220481D01*
X121553Y220473D01*
X126097Y220473D01*
X126223Y220487D01*
X126349Y220494D01*
X126396Y220507D01*
X126444Y220513D01*
X126563Y220555D01*
X126684Y220590D01*
X126726Y220614D01*
X126772Y220630D01*
X126878Y220699D01*
X126988Y220760D01*
X127034Y220800D01*
X127064Y220819D01*
X127098Y220854D01*
X127174Y220919D01*
X132316Y226061D01*
X140734Y226061D01*
X145876Y220919D01*
X145975Y220840D01*
X146068Y220756D01*
X146111Y220732D01*
X146149Y220702D01*
X146263Y220648D01*
X146373Y220587D01*
X146420Y220574D01*
X146464Y220553D01*
X146587Y220527D01*
X146709Y220492D01*
X146770Y220487D01*
X146804Y220480D01*
X146852Y220481D01*
X146953Y220473D01*
X156225Y220473D01*
X156351Y220487D01*
X156477Y220494D01*
X156523Y220507D01*
X156571Y220513D01*
X156690Y220555D01*
X156812Y220590D01*
X156854Y220614D01*
X156899Y220630D01*
X157006Y220699D01*
X157116Y220760D01*
X157162Y220800D01*
X157192Y220819D01*
X157226Y220854D01*
X157302Y220919D01*
X159748Y223365D01*
X159827Y223464D01*
X159911Y223558D01*
X159935Y223600D01*
X159965Y223638D01*
X160019Y223752D01*
X160080Y223863D01*
X160093Y223909D01*
X160114Y223953D01*
X160140Y224076D01*
X160175Y224198D01*
X160180Y224259D01*
X160187Y224294D01*
X160186Y224342D01*
X160194Y224442D01*
X160194Y231720D01*
X161980Y233506D01*
X174879Y233506D01*
X174905Y233509D01*
X174931Y233507D01*
X175078Y233529D01*
X175225Y233546D01*
X175250Y233554D01*
X175276Y233558D01*
X175414Y233613D01*
X175553Y233663D01*
X175575Y233677D01*
X175600Y233687D01*
X175721Y233772D01*
X175846Y233852D01*
X175864Y233871D01*
X175886Y233886D01*
X175985Y233996D01*
X176088Y234103D01*
X176102Y234125D01*
X176119Y234145D01*
X176191Y234274D01*
X176267Y234402D01*
X176275Y234427D01*
X176288Y234450D01*
X176328Y234593D01*
X176373Y234734D01*
X176375Y234760D01*
X176383Y234785D01*
X176402Y235029D01*
X176402Y238775D01*
X176388Y238901D01*
X176381Y239027D01*
X176368Y239073D01*
X176362Y239121D01*
X176320Y239240D01*
X176285Y239362D01*
X176261Y239404D01*
X176245Y239449D01*
X176176Y239556D01*
X176115Y239666D01*
X176075Y239712D01*
X176056Y239742D01*
X176021Y239776D01*
X175956Y239852D01*
X154127Y261681D01*
X154028Y261760D01*
X153934Y261844D01*
X153892Y261868D01*
X153854Y261898D01*
X153740Y261952D01*
X153629Y262013D01*
X153583Y262026D01*
X153539Y262047D01*
X153416Y262073D01*
X153294Y262108D01*
X153233Y262113D01*
X153198Y262120D01*
X153150Y262119D01*
X153050Y262127D01*
X146953Y262127D01*
X146827Y262113D01*
X146701Y262106D01*
X146654Y262093D01*
X146606Y262087D01*
X146487Y262045D01*
X146366Y262010D01*
X146324Y261986D01*
X146278Y261970D01*
X146172Y261901D01*
X146062Y261840D01*
X146016Y261800D01*
X145986Y261781D01*
X145952Y261746D01*
X145876Y261681D01*
X140734Y256539D01*
X132316Y256539D01*
X127174Y261681D01*
X127075Y261760D01*
X126982Y261844D01*
X126939Y261868D01*
X126901Y261898D01*
X126787Y261952D01*
X126677Y262013D01*
X126630Y262026D01*
X126586Y262047D01*
X126463Y262073D01*
X126341Y262108D01*
X126280Y262113D01*
X126246Y262120D01*
X126198Y262119D01*
X126097Y262127D01*
X121553Y262127D01*
X121427Y262113D01*
X121301Y262106D01*
X121254Y262093D01*
X121206Y262087D01*
X121087Y262045D01*
X120966Y262010D01*
X120924Y261986D01*
X120878Y261970D01*
X120772Y261901D01*
X120662Y261840D01*
X120616Y261800D01*
X120586Y261781D01*
X120552Y261746D01*
X120476Y261681D01*
X115334Y256539D01*
X106916Y256539D01*
X100964Y262491D01*
X100964Y270909D01*
X106916Y276861D01*
X115334Y276861D01*
X120476Y271719D01*
X120575Y271640D01*
X120668Y271556D01*
X120711Y271532D01*
X120749Y271502D01*
X120863Y271448D01*
X120973Y271387D01*
X121020Y271374D01*
X121064Y271353D01*
X121187Y271327D01*
X121309Y271292D01*
X121370Y271287D01*
X121404Y271280D01*
X121452Y271281D01*
X121553Y271273D01*
X126097Y271273D01*
X126223Y271287D01*
X126349Y271294D01*
X126396Y271307D01*
X126444Y271313D01*
X126563Y271355D01*
X126684Y271390D01*
X126726Y271414D01*
X126772Y271430D01*
X126878Y271499D01*
X126988Y271560D01*
X127034Y271600D01*
X127064Y271619D01*
X127098Y271654D01*
X127174Y271719D01*
X127682Y272227D01*
X127745Y272305D01*
X127815Y272378D01*
X127853Y272442D01*
X127899Y272500D01*
X127942Y272591D01*
X127994Y272677D01*
X128016Y272748D01*
X128048Y272815D01*
X128069Y272913D01*
X128100Y273009D01*
X128106Y273083D01*
X128121Y273156D01*
X128120Y273256D01*
X128128Y273356D01*
X128117Y273430D01*
X128115Y273504D01*
X128091Y273602D01*
X128076Y273701D01*
X128049Y273770D01*
X128030Y273842D01*
X127985Y273931D01*
X127947Y274025D01*
X127905Y274086D01*
X127871Y274152D01*
X127806Y274228D01*
X127748Y274311D01*
X127693Y274361D01*
X127645Y274417D01*
X127564Y274477D01*
X127490Y274544D01*
X127424Y274580D01*
X127365Y274625D01*
X127273Y274664D01*
X127185Y274713D01*
X127113Y274733D01*
X127045Y274763D01*
X126946Y274780D01*
X126849Y274808D01*
X126749Y274816D01*
X126702Y274824D01*
X126666Y274822D01*
X126605Y274827D01*
X122915Y274827D01*
X121235Y275523D01*
X115265Y281493D01*
X115166Y281572D01*
X115072Y281656D01*
X115030Y281680D01*
X114992Y281710D01*
X114878Y281764D01*
X114767Y281825D01*
X114721Y281838D01*
X114677Y281859D01*
X114554Y281885D01*
X114432Y281920D01*
X114371Y281925D01*
X114336Y281932D01*
X114288Y281931D01*
X114188Y281939D01*
X106916Y281939D01*
X100964Y287891D01*
X100964Y296309D01*
X106106Y301451D01*
X106185Y301550D01*
X106269Y301643D01*
X106293Y301686D01*
X106323Y301724D01*
X106377Y301838D01*
X106438Y301948D01*
X106451Y301995D01*
X106472Y302039D01*
X106498Y302162D01*
X106533Y302284D01*
X106538Y302345D01*
X106545Y302379D01*
X106544Y302427D01*
X106552Y302528D01*
X106552Y381650D01*
X106538Y381776D01*
X106531Y381902D01*
X106518Y381948D01*
X106512Y381996D01*
X106470Y382115D01*
X106435Y382237D01*
X106411Y382279D01*
X106395Y382324D01*
X106326Y382431D01*
X106265Y382541D01*
X106225Y382587D01*
X106206Y382617D01*
X106171Y382651D01*
X106106Y382727D01*
X91373Y397460D01*
X90677Y399140D01*
X90677Y435885D01*
X91373Y437565D01*
X102185Y448377D01*
X103865Y449073D01*
X105534Y449073D01*
X105609Y449081D01*
X105686Y449080D01*
X105782Y449101D01*
X105880Y449113D01*
X105952Y449138D01*
X106026Y449155D01*
X106115Y449197D01*
X106208Y449230D01*
X106272Y449272D01*
X106341Y449304D01*
X106418Y449366D01*
X106501Y449419D01*
X106554Y449474D01*
X106614Y449522D01*
X106674Y449599D01*
X106743Y449670D01*
X106782Y449735D01*
X106829Y449795D01*
X106898Y449928D01*
X106922Y449969D01*
X106928Y449987D01*
X106941Y450013D01*
X107161Y450543D01*
X110162Y453544D01*
X114083Y455169D01*
X133567Y455169D01*
X137488Y453544D01*
X140489Y450543D01*
X142114Y446622D01*
X142114Y442378D01*
X140489Y438457D01*
X137488Y435456D01*
X133567Y433831D01*
X114083Y433831D01*
X110162Y435456D01*
X107257Y438361D01*
X107236Y438377D01*
X107219Y438397D01*
X107100Y438485D01*
X106984Y438577D01*
X106960Y438588D01*
X106939Y438604D01*
X106803Y438663D01*
X106668Y438726D01*
X106643Y438732D01*
X106619Y438742D01*
X106473Y438768D01*
X106328Y438799D01*
X106302Y438799D01*
X106276Y438804D01*
X106127Y438796D01*
X105979Y438794D01*
X105954Y438787D01*
X105928Y438786D01*
X105785Y438745D01*
X105641Y438709D01*
X105618Y438697D01*
X105593Y438689D01*
X105463Y438617D01*
X105332Y438549D01*
X105312Y438532D01*
X105289Y438519D01*
X105102Y438361D01*
X100269Y433527D01*
X100190Y433428D01*
X100106Y433334D01*
X100082Y433292D01*
X100052Y433254D01*
X99998Y433140D01*
X99937Y433029D01*
X99924Y432983D01*
X99903Y432939D01*
X99877Y432815D01*
X99842Y432694D01*
X99837Y432633D01*
X99830Y432598D01*
X99831Y432550D01*
X99823Y432450D01*
X99823Y402575D01*
X99837Y402449D01*
X99844Y402323D01*
X99857Y402277D01*
X99863Y402229D01*
X99905Y402110D01*
X99940Y401988D01*
X99964Y401946D01*
X99980Y401901D01*
X100049Y401794D01*
X100110Y401684D01*
X100150Y401638D01*
X100169Y401608D01*
X100204Y401574D01*
X100269Y401498D01*
X115002Y386765D01*
X115698Y385085D01*
X115698Y302528D01*
X115712Y302402D01*
X115719Y302276D01*
X115732Y302229D01*
X115738Y302181D01*
X115780Y302062D01*
X115815Y301941D01*
X115839Y301899D01*
X115855Y301853D01*
X115924Y301747D01*
X115985Y301637D01*
X116025Y301591D01*
X116044Y301561D01*
X116079Y301527D01*
X116144Y301451D01*
X121286Y296309D01*
X121286Y289037D01*
X121300Y288911D01*
X121307Y288785D01*
X121320Y288739D01*
X121326Y288691D01*
X121368Y288572D01*
X121403Y288450D01*
X121427Y288408D01*
X121443Y288363D01*
X121512Y288256D01*
X121573Y288146D01*
X121613Y288100D01*
X121632Y288070D01*
X121667Y288036D01*
X121732Y287960D01*
X125273Y284419D01*
X125372Y284340D01*
X125466Y284256D01*
X125508Y284232D01*
X125546Y284202D01*
X125660Y284148D01*
X125771Y284087D01*
X125817Y284074D01*
X125861Y284053D01*
X125984Y284027D01*
X126106Y283992D01*
X126167Y283987D01*
X126202Y283980D01*
X126250Y283981D01*
X126350Y283973D01*
X126605Y283973D01*
X126705Y283984D01*
X126806Y283986D01*
X126878Y284004D01*
X126952Y284013D01*
X127046Y284046D01*
X127144Y284071D01*
X127210Y284105D01*
X127280Y284130D01*
X127364Y284185D01*
X127453Y284231D01*
X127510Y284279D01*
X127573Y284319D01*
X127642Y284391D01*
X127719Y284456D01*
X127763Y284516D01*
X127815Y284570D01*
X127866Y284656D01*
X127926Y284737D01*
X127955Y284805D01*
X127994Y284869D01*
X128024Y284965D01*
X128064Y285057D01*
X128077Y285130D01*
X128100Y285201D01*
X128108Y285301D01*
X128126Y285400D01*
X128122Y285474D01*
X128128Y285548D01*
X128113Y285648D01*
X128108Y285748D01*
X128087Y285819D01*
X128076Y285893D01*
X128039Y285986D01*
X128011Y286083D01*
X127975Y286148D01*
X127947Y286217D01*
X127890Y286299D01*
X127841Y286387D01*
X127776Y286463D01*
X127748Y286503D01*
X127722Y286527D01*
X127682Y286573D01*
X126364Y287891D01*
X126364Y296309D01*
X132316Y302261D01*
X140734Y302261D01*
X145876Y297119D01*
X145975Y297040D01*
X146068Y296956D01*
X146111Y296932D01*
X146149Y296902D01*
X146263Y296848D01*
X146373Y296787D01*
X146420Y296774D01*
X146464Y296753D01*
X146587Y296727D01*
X146709Y296692D01*
X146770Y296687D01*
X146804Y296680D01*
X146852Y296681D01*
X146953Y296673D01*
X178710Y296673D01*
X180390Y295977D01*
X203902Y272465D01*
X204598Y270785D01*
X204598Y221600D01*
X204612Y221474D01*
X204619Y221348D01*
X204632Y221302D01*
X204638Y221254D01*
X204680Y221135D01*
X204715Y221013D01*
X204739Y220971D01*
X204755Y220926D01*
X204824Y220819D01*
X204885Y220709D01*
X204925Y220663D01*
X204944Y220633D01*
X204979Y220599D01*
X205044Y220523D01*
X223698Y201869D01*
X223797Y201790D01*
X223891Y201706D01*
X223933Y201682D01*
X223971Y201652D01*
X224085Y201598D01*
X224196Y201537D01*
X224242Y201524D01*
X224286Y201503D01*
X224409Y201477D01*
X224531Y201442D01*
X224592Y201437D01*
X224627Y201430D01*
X224675Y201431D01*
X224775Y201423D01*
X235600Y201423D01*
X235726Y201437D01*
X235852Y201444D01*
X235898Y201457D01*
X235946Y201463D01*
X236065Y201505D01*
X236187Y201540D01*
X236229Y201564D01*
X236274Y201580D01*
X236381Y201649D01*
X236491Y201710D01*
X236537Y201750D01*
X236567Y201769D01*
X236601Y201804D01*
X236677Y201869D01*
X239217Y204409D01*
X239279Y204487D01*
X239349Y204560D01*
X239388Y204624D01*
X239434Y204682D01*
X239477Y204773D01*
X239528Y204859D01*
X239551Y204930D01*
X239583Y204997D01*
X239604Y205095D01*
X239634Y205191D01*
X239640Y205265D01*
X239656Y205338D01*
X239654Y205438D01*
X239662Y205538D01*
X239651Y205612D01*
X239650Y205686D01*
X239626Y205783D01*
X239611Y205883D01*
X239583Y205952D01*
X239565Y206024D01*
X239519Y206113D01*
X239482Y206207D01*
X239439Y206268D01*
X239405Y206334D01*
X239340Y206410D01*
X239283Y206493D01*
X239228Y206543D01*
X239180Y206599D01*
X239099Y206659D01*
X239024Y206726D01*
X238959Y206762D01*
X238899Y206807D01*
X238807Y206846D01*
X238719Y206895D01*
X238648Y206915D01*
X238579Y206945D01*
X238481Y206962D01*
X238384Y206990D01*
X238284Y206998D01*
X238236Y207006D01*
X238201Y207004D01*
X238140Y207009D01*
X238005Y207009D01*
X237122Y207892D01*
X237102Y207909D01*
X237085Y207929D01*
X236965Y208017D01*
X236849Y208109D01*
X236825Y208120D01*
X236804Y208136D01*
X236668Y208195D01*
X236534Y208258D01*
X236508Y208263D01*
X236484Y208274D01*
X236338Y208300D01*
X236193Y208331D01*
X236167Y208331D01*
X236141Y208335D01*
X235993Y208328D01*
X235845Y208325D01*
X235819Y208319D01*
X235793Y208318D01*
X235651Y208276D01*
X235507Y208240D01*
X235484Y208228D01*
X235458Y208221D01*
X235329Y208148D01*
X235197Y208081D01*
X235177Y208064D01*
X235154Y208051D01*
X234968Y207892D01*
X234895Y207819D01*
X222305Y207819D01*
X220519Y209605D01*
X220519Y222195D01*
X222305Y223981D01*
X234696Y223981D01*
X234722Y223984D01*
X234748Y223982D01*
X234895Y224004D01*
X235042Y224021D01*
X235067Y224029D01*
X235093Y224033D01*
X235231Y224088D01*
X235370Y224138D01*
X235392Y224152D01*
X235417Y224162D01*
X235538Y224247D01*
X235663Y224327D01*
X235681Y224346D01*
X235703Y224361D01*
X235802Y224471D01*
X235905Y224578D01*
X235919Y224600D01*
X235936Y224620D01*
X236008Y224750D01*
X236084Y224877D01*
X236092Y224902D01*
X236105Y224925D01*
X236145Y225068D01*
X236190Y225209D01*
X236192Y225235D01*
X236200Y225260D01*
X236219Y225504D01*
X236219Y232149D01*
X238005Y233935D01*
X245824Y233935D01*
X245874Y233940D01*
X245925Y233938D01*
X246047Y233960D01*
X246171Y233975D01*
X246218Y233992D01*
X246267Y234001D01*
X246382Y234050D01*
X246499Y234092D01*
X246541Y234119D01*
X246587Y234139D01*
X246687Y234214D01*
X246791Y234281D01*
X246826Y234317D01*
X246867Y234347D01*
X246947Y234442D01*
X247034Y234532D01*
X247060Y234575D01*
X247092Y234613D01*
X247149Y234724D01*
X247212Y234831D01*
X247228Y234879D01*
X247251Y234924D01*
X247281Y235044D01*
X247319Y235163D01*
X247323Y235213D01*
X247335Y235262D01*
X247337Y235386D01*
X247347Y235510D01*
X247339Y235560D01*
X247340Y235610D01*
X247313Y235732D01*
X247295Y235855D01*
X247276Y235902D01*
X247266Y235951D01*
X247212Y236063D01*
X247166Y236179D01*
X247137Y236220D01*
X247116Y236266D01*
X247038Y236363D01*
X246967Y236465D01*
X246930Y236499D01*
X246899Y236538D01*
X246801Y236615D01*
X246709Y236698D01*
X246664Y236723D01*
X246625Y236754D01*
X246407Y236865D01*
X245060Y237423D01*
X241868Y240615D01*
X241172Y242295D01*
X241172Y247142D01*
X241169Y247168D01*
X241171Y247194D01*
X241149Y247341D01*
X241132Y247488D01*
X241124Y247513D01*
X241120Y247539D01*
X241065Y247677D01*
X241015Y247816D01*
X241001Y247838D01*
X240991Y247863D01*
X240906Y247984D01*
X240826Y248109D01*
X240807Y248127D01*
X240792Y248149D01*
X240682Y248248D01*
X240575Y248351D01*
X240553Y248365D01*
X240533Y248382D01*
X240403Y248454D01*
X240276Y248530D01*
X240251Y248538D01*
X240228Y248551D01*
X240085Y248591D01*
X239944Y248636D01*
X239918Y248638D01*
X239893Y248646D01*
X239649Y248665D01*
X238005Y248665D01*
X236219Y250451D01*
X236219Y271033D01*
X236205Y271159D01*
X236198Y271285D01*
X236185Y271331D01*
X236179Y271379D01*
X236137Y271498D01*
X236102Y271620D01*
X236078Y271662D01*
X236062Y271707D01*
X235993Y271814D01*
X235932Y271924D01*
X235892Y271970D01*
X235873Y272000D01*
X235838Y272034D01*
X235773Y272110D01*
X233835Y274048D01*
X233736Y274127D01*
X233642Y274211D01*
X233600Y274235D01*
X233562Y274265D01*
X233448Y274319D01*
X233337Y274380D01*
X233291Y274393D01*
X233247Y274414D01*
X233124Y274440D01*
X233002Y274475D01*
X232941Y274480D01*
X232906Y274487D01*
X232858Y274486D01*
X232758Y274494D01*
X225480Y274494D01*
X223694Y276280D01*
X223694Y288870D01*
X225480Y290656D01*
X229425Y290656D01*
X229525Y290667D01*
X229625Y290669D01*
X229697Y290687D01*
X229771Y290696D01*
X229866Y290730D01*
X229963Y290754D01*
X230029Y290788D01*
X230099Y290813D01*
X230184Y290868D01*
X230273Y290914D01*
X230330Y290962D01*
X230392Y291002D01*
X230462Y291074D01*
X230538Y291139D01*
X230583Y291199D01*
X230634Y291253D01*
X230686Y291339D01*
X230746Y291420D01*
X230775Y291488D01*
X230813Y291552D01*
X230844Y291648D01*
X230884Y291740D01*
X230897Y291813D01*
X230919Y291884D01*
X230927Y291984D01*
X230945Y292083D01*
X230941Y292157D01*
X230947Y292231D01*
X230932Y292331D01*
X230927Y292431D01*
X230907Y292502D01*
X230896Y292576D01*
X230859Y292669D01*
X230831Y292766D01*
X230794Y292831D01*
X230767Y292900D01*
X230710Y292982D01*
X230661Y293070D01*
X230595Y293146D01*
X230568Y293186D01*
X230542Y293210D01*
X230502Y293256D01*
X229399Y294359D01*
X227898Y295860D01*
X227202Y297540D01*
X227202Y304721D01*
X227199Y304747D01*
X227201Y304773D01*
X227179Y304920D01*
X227162Y305067D01*
X227154Y305092D01*
X227150Y305118D01*
X227095Y305256D01*
X227045Y305395D01*
X227031Y305417D01*
X227021Y305442D01*
X226936Y305563D01*
X226856Y305688D01*
X226837Y305706D01*
X226822Y305728D01*
X226712Y305827D01*
X226605Y305930D01*
X226583Y305944D01*
X226563Y305961D01*
X226433Y306033D01*
X226306Y306109D01*
X226281Y306117D01*
X226258Y306130D01*
X226115Y306170D01*
X225974Y306215D01*
X225948Y306217D01*
X225923Y306225D01*
X225679Y306244D01*
X225480Y306244D01*
X223694Y308030D01*
X223694Y316766D01*
X223683Y316866D01*
X223681Y316966D01*
X223663Y317039D01*
X223654Y317112D01*
X223621Y317207D01*
X223596Y317304D01*
X223562Y317371D01*
X223537Y317441D01*
X223482Y317525D01*
X223436Y317614D01*
X223388Y317671D01*
X223348Y317733D01*
X223276Y317803D01*
X223211Y317880D01*
X223151Y317924D01*
X223097Y317976D01*
X223011Y318027D01*
X222930Y318087D01*
X222862Y318116D01*
X222798Y318154D01*
X222702Y318185D01*
X222610Y318225D01*
X222537Y318238D01*
X222466Y318261D01*
X222366Y318269D01*
X222267Y318286D01*
X222193Y318283D01*
X222119Y318289D01*
X222019Y318274D01*
X221919Y318269D01*
X221848Y318248D01*
X221774Y318237D01*
X221681Y318200D01*
X221584Y318172D01*
X221519Y318136D01*
X221450Y318108D01*
X221368Y318051D01*
X221280Y318002D01*
X221204Y317937D01*
X221164Y317909D01*
X221140Y317883D01*
X221094Y317843D01*
X219020Y315769D01*
X206430Y315769D01*
X204644Y317555D01*
X204644Y330145D01*
X206430Y331931D01*
X213708Y331931D01*
X213834Y331945D01*
X213960Y331952D01*
X214006Y331965D01*
X214054Y331971D01*
X214173Y332013D01*
X214295Y332048D01*
X214337Y332072D01*
X214382Y332088D01*
X214489Y332157D01*
X214599Y332218D01*
X214645Y332258D01*
X214675Y332277D01*
X214709Y332312D01*
X214785Y332377D01*
X217881Y335473D01*
X217897Y335493D01*
X217917Y335510D01*
X218006Y335630D01*
X218098Y335746D01*
X218109Y335770D01*
X218125Y335791D01*
X218183Y335927D01*
X218247Y336061D01*
X218252Y336087D01*
X218263Y336111D01*
X218289Y336257D01*
X218320Y336402D01*
X218320Y336428D01*
X218324Y336454D01*
X218317Y336602D01*
X218314Y336750D01*
X218308Y336776D01*
X218306Y336802D01*
X218265Y336944D01*
X218229Y337088D01*
X218217Y337112D01*
X218210Y337137D01*
X218137Y337266D01*
X218069Y337398D01*
X218052Y337418D01*
X218040Y337441D01*
X217881Y337627D01*
X142548Y412961D01*
X142527Y412977D01*
X142510Y412997D01*
X142391Y413085D01*
X142275Y413177D01*
X142251Y413188D01*
X142230Y413204D01*
X142094Y413263D01*
X141960Y413326D01*
X141934Y413332D01*
X141910Y413342D01*
X141764Y413368D01*
X141619Y413399D01*
X141593Y413399D01*
X141567Y413404D01*
X141418Y413396D01*
X141270Y413394D01*
X141245Y413387D01*
X141219Y413386D01*
X141076Y413345D01*
X140932Y413309D01*
X140909Y413297D01*
X140884Y413289D01*
X140754Y413217D01*
X140623Y413149D01*
X140603Y413132D01*
X140580Y413119D01*
X140393Y412961D01*
X137488Y410056D01*
X133567Y408431D01*
X114083Y408431D01*
X110162Y410056D01*
X107161Y413057D01*
X105536Y416978D01*
X105536Y421222D01*
X107161Y425143D01*
X110162Y428144D01*
X114083Y429769D01*
X133567Y429769D01*
X137488Y428144D01*
X140489Y425143D01*
X140709Y424613D01*
X140746Y424546D01*
X140775Y424475D01*
X140831Y424394D01*
X140878Y424308D01*
X140930Y424252D01*
X140973Y424189D01*
X141046Y424123D01*
X141113Y424050D01*
X141176Y424007D01*
X141232Y423956D01*
X141318Y423908D01*
X141399Y423852D01*
X141470Y423824D01*
X141537Y423787D01*
X141632Y423760D01*
X141723Y423724D01*
X141799Y423713D01*
X141873Y423692D01*
X142022Y423680D01*
X142068Y423673D01*
X142087Y423675D01*
X142116Y423673D01*
X143785Y423673D01*
X145465Y422977D01*
X146966Y421476D01*
X227801Y340641D01*
X229516Y338926D01*
X252647Y315795D01*
X252746Y315716D01*
X252840Y315632D01*
X252882Y315608D01*
X252920Y315578D01*
X253034Y315524D01*
X253145Y315463D01*
X253191Y315450D01*
X253235Y315429D01*
X253358Y315403D01*
X253480Y315368D01*
X253541Y315363D01*
X253576Y315356D01*
X253624Y315357D01*
X253724Y315349D01*
X261788Y315349D01*
X262807Y314329D01*
X262828Y314313D01*
X262845Y314293D01*
X262964Y314205D01*
X263080Y314113D01*
X263104Y314102D01*
X263125Y314086D01*
X263261Y314027D01*
X263395Y313964D01*
X263421Y313958D01*
X263445Y313948D01*
X263591Y313922D01*
X263736Y313891D01*
X263762Y313891D01*
X263788Y313886D01*
X263937Y313894D01*
X264084Y313897D01*
X264110Y313903D01*
X264136Y313904D01*
X264279Y313945D01*
X264422Y313982D01*
X264446Y313994D01*
X264471Y314001D01*
X264600Y314073D01*
X264732Y314141D01*
X264752Y314158D01*
X264775Y314171D01*
X264961Y314330D01*
X264965Y314333D01*
X265544Y314668D01*
X266190Y314841D01*
X269978Y314841D01*
X269978Y307847D01*
X265097Y307847D01*
X265071Y307844D01*
X265045Y307846D01*
X264898Y307824D01*
X264751Y307807D01*
X264726Y307798D01*
X264700Y307795D01*
X264562Y307740D01*
X264423Y307690D01*
X264401Y307676D01*
X264376Y307666D01*
X264255Y307581D01*
X264130Y307501D01*
X264112Y307482D01*
X264090Y307467D01*
X263991Y307357D01*
X263888Y307250D01*
X263874Y307228D01*
X263857Y307208D01*
X263785Y307078D01*
X263709Y306951D01*
X263701Y306926D01*
X263688Y306903D01*
X263648Y306760D01*
X263603Y306619D01*
X263601Y306593D01*
X263593Y306568D01*
X263574Y306324D01*
X263574Y303276D01*
X263577Y303250D01*
X263575Y303224D01*
X263597Y303077D01*
X263614Y302930D01*
X263622Y302905D01*
X263626Y302879D01*
X263681Y302741D01*
X263731Y302602D01*
X263745Y302580D01*
X263755Y302555D01*
X263840Y302434D01*
X263920Y302309D01*
X263939Y302291D01*
X263954Y302269D01*
X264064Y302170D01*
X264171Y302067D01*
X264193Y302053D01*
X264213Y302036D01*
X264343Y301964D01*
X264470Y301888D01*
X264495Y301880D01*
X264518Y301867D01*
X264661Y301827D01*
X264802Y301782D01*
X264828Y301780D01*
X264853Y301772D01*
X265097Y301753D01*
X269978Y301753D01*
X269978Y294759D01*
X266190Y294759D01*
X265544Y294932D01*
X264965Y295267D01*
X264961Y295270D01*
X264941Y295287D01*
X264924Y295307D01*
X264804Y295395D01*
X264688Y295487D01*
X264665Y295498D01*
X264644Y295514D01*
X264507Y295573D01*
X264373Y295636D01*
X264348Y295642D01*
X264323Y295652D01*
X264178Y295678D01*
X264033Y295709D01*
X264006Y295709D01*
X263980Y295714D01*
X263832Y295706D01*
X263684Y295704D01*
X263659Y295697D01*
X263632Y295696D01*
X263490Y295655D01*
X263346Y295619D01*
X263323Y295606D01*
X263298Y295599D01*
X263168Y295527D01*
X263036Y295459D01*
X263016Y295442D01*
X262993Y295429D01*
X262807Y295271D01*
X261760Y294224D01*
X261655Y294211D01*
X261630Y294203D01*
X261604Y294199D01*
X261466Y294144D01*
X261327Y294094D01*
X261305Y294080D01*
X261280Y294070D01*
X261159Y293985D01*
X261034Y293905D01*
X261016Y293886D01*
X260994Y293871D01*
X260895Y293761D01*
X260792Y293654D01*
X260778Y293632D01*
X260761Y293612D01*
X260689Y293482D01*
X260613Y293355D01*
X260605Y293330D01*
X260592Y293307D01*
X260552Y293164D01*
X260507Y293023D01*
X260505Y292997D01*
X260497Y292972D01*
X260478Y292728D01*
X260478Y276606D01*
X260481Y276580D01*
X260479Y276554D01*
X260501Y276407D01*
X260518Y276260D01*
X260526Y276235D01*
X260530Y276209D01*
X260585Y276071D01*
X260635Y275932D01*
X260649Y275910D01*
X260659Y275885D01*
X260744Y275764D01*
X260824Y275639D01*
X260843Y275621D01*
X260858Y275599D01*
X260968Y275500D01*
X261075Y275397D01*
X261097Y275383D01*
X261117Y275366D01*
X261247Y275294D01*
X261374Y275218D01*
X261399Y275210D01*
X261422Y275197D01*
X261565Y275157D01*
X261706Y275112D01*
X261732Y275110D01*
X261757Y275102D01*
X262001Y275083D01*
X262717Y275083D01*
X263363Y274910D01*
X263942Y274575D01*
X264415Y274102D01*
X264750Y273523D01*
X264923Y272877D01*
X264923Y263651D01*
X262128Y263651D01*
X262102Y263648D01*
X262076Y263650D01*
X261929Y263628D01*
X261782Y263612D01*
X261757Y263603D01*
X261731Y263599D01*
X261593Y263544D01*
X261454Y263494D01*
X261432Y263480D01*
X261407Y263470D01*
X261286Y263386D01*
X261161Y263305D01*
X261143Y263286D01*
X261121Y263271D01*
X261022Y263161D01*
X260919Y263054D01*
X260905Y263032D01*
X260888Y263012D01*
X260816Y262882D01*
X260740Y262755D01*
X260732Y262730D01*
X260719Y262707D01*
X260679Y262564D01*
X260634Y262423D01*
X260632Y262397D01*
X260624Y262372D01*
X260605Y262128D01*
X260608Y262102D01*
X260606Y262076D01*
X260628Y261929D01*
X260645Y261782D01*
X260653Y261757D01*
X260657Y261731D01*
X260712Y261593D01*
X260762Y261454D01*
X260776Y261431D01*
X260786Y261407D01*
X260871Y261286D01*
X260951Y261161D01*
X260970Y261142D01*
X260985Y261121D01*
X261095Y261022D01*
X261202Y260919D01*
X261224Y260905D01*
X261244Y260887D01*
X261374Y260816D01*
X261501Y260740D01*
X261526Y260732D01*
X261549Y260719D01*
X261692Y260679D01*
X261833Y260633D01*
X261859Y260631D01*
X261884Y260624D01*
X262128Y260605D01*
X264923Y260605D01*
X264923Y251379D01*
X264750Y250733D01*
X264415Y250154D01*
X263942Y249681D01*
X263363Y249346D01*
X262717Y249173D01*
X262048Y249173D01*
X262023Y249212D01*
X261955Y249331D01*
X261929Y249358D01*
X261908Y249391D01*
X261810Y249485D01*
X261717Y249585D01*
X261685Y249606D01*
X261657Y249633D01*
X261540Y249703D01*
X261427Y249779D01*
X261391Y249792D01*
X261358Y249812D01*
X261228Y249853D01*
X261101Y249901D01*
X261063Y249906D01*
X261026Y249918D01*
X260890Y249929D01*
X260755Y249946D01*
X260717Y249943D01*
X260679Y249946D01*
X260544Y249926D01*
X260408Y249912D01*
X260372Y249900D01*
X260334Y249894D01*
X260208Y249844D01*
X260078Y249800D01*
X260046Y249779D01*
X260010Y249765D01*
X259899Y249688D01*
X259783Y249615D01*
X259748Y249583D01*
X259724Y249566D01*
X259700Y249539D01*
X259691Y249529D01*
X259604Y249448D01*
X259551Y249374D01*
X259490Y249307D01*
X259450Y249233D01*
X259400Y249165D01*
X259366Y249081D01*
X259343Y249040D01*
X259329Y249032D01*
X259283Y249016D01*
X259177Y248947D01*
X259067Y248886D01*
X259021Y248846D01*
X258991Y248827D01*
X258957Y248792D01*
X258881Y248727D01*
X258627Y248473D01*
X258564Y248395D01*
X258494Y248322D01*
X258456Y248258D01*
X258410Y248200D01*
X258367Y248109D01*
X258316Y248023D01*
X258293Y247952D01*
X258261Y247885D01*
X258240Y247787D01*
X258209Y247691D01*
X258203Y247617D01*
X258188Y247544D01*
X258189Y247444D01*
X258181Y247344D01*
X258192Y247270D01*
X258194Y247196D01*
X258218Y247098D01*
X258233Y246999D01*
X258261Y246930D01*
X258279Y246858D01*
X258325Y246769D01*
X258362Y246675D01*
X258404Y246614D01*
X258438Y246548D01*
X258503Y246471D01*
X258561Y246389D01*
X258616Y246339D01*
X258664Y246283D01*
X258745Y246223D01*
X258820Y246156D01*
X258885Y246120D01*
X258944Y246076D01*
X259037Y246036D01*
X259125Y245987D01*
X259196Y245967D01*
X259264Y245937D01*
X259363Y245920D01*
X259460Y245892D01*
X259560Y245884D01*
X259607Y245876D01*
X259643Y245878D01*
X259704Y245873D01*
X272971Y245873D01*
X272997Y245876D01*
X273023Y245874D01*
X273170Y245896D01*
X273317Y245913D01*
X273342Y245921D01*
X273368Y245925D01*
X273506Y245980D01*
X273645Y246030D01*
X273667Y246044D01*
X273692Y246054D01*
X273813Y246139D01*
X273938Y246219D01*
X273956Y246238D01*
X273978Y246253D01*
X274077Y246363D01*
X274180Y246470D01*
X274194Y246492D01*
X274211Y246512D01*
X274283Y246642D01*
X274359Y246769D01*
X274367Y246794D01*
X274380Y246817D01*
X274420Y246960D01*
X274465Y247101D01*
X274467Y247127D01*
X274475Y247152D01*
X274494Y247396D01*
X274494Y247595D01*
X276280Y249381D01*
X288870Y249381D01*
X290656Y247595D01*
X290656Y235005D01*
X288870Y233219D01*
X276280Y233219D01*
X274494Y235005D01*
X274494Y235204D01*
X274491Y235230D01*
X274493Y235256D01*
X274471Y235403D01*
X274454Y235550D01*
X274446Y235575D01*
X274442Y235601D01*
X274387Y235739D01*
X274337Y235878D01*
X274323Y235900D01*
X274313Y235925D01*
X274228Y236046D01*
X274148Y236171D01*
X274129Y236189D01*
X274114Y236211D01*
X274004Y236310D01*
X273897Y236413D01*
X273875Y236427D01*
X273855Y236444D01*
X273725Y236516D01*
X273598Y236592D01*
X273573Y236600D01*
X273550Y236613D01*
X273407Y236653D01*
X273266Y236698D01*
X273240Y236700D01*
X273215Y236708D01*
X272971Y236727D01*
X264530Y236727D01*
X264430Y236716D01*
X264330Y236714D01*
X264257Y236696D01*
X264184Y236687D01*
X264089Y236654D01*
X263992Y236629D01*
X263925Y236595D01*
X263855Y236570D01*
X263771Y236515D01*
X263682Y236469D01*
X263625Y236421D01*
X263563Y236381D01*
X263493Y236309D01*
X263416Y236244D01*
X263372Y236184D01*
X263320Y236130D01*
X263269Y236044D01*
X263209Y235963D01*
X263180Y235895D01*
X263142Y235831D01*
X263111Y235735D01*
X263071Y235643D01*
X263058Y235570D01*
X263035Y235499D01*
X263027Y235399D01*
X263010Y235300D01*
X263013Y235226D01*
X263007Y235152D01*
X263022Y235052D01*
X263027Y234952D01*
X263048Y234881D01*
X263059Y234807D01*
X263096Y234714D01*
X263124Y234617D01*
X263160Y234552D01*
X263188Y234483D01*
X263245Y234401D01*
X263294Y234313D01*
X263359Y234237D01*
X263387Y234197D01*
X263413Y234173D01*
X263453Y234127D01*
X265431Y232149D01*
X265431Y208639D01*
X265418Y208616D01*
X265405Y208570D01*
X265384Y208526D01*
X265358Y208403D01*
X265323Y208281D01*
X265318Y208220D01*
X265311Y208185D01*
X265312Y208137D01*
X265304Y208037D01*
X265304Y190579D01*
X265307Y190553D01*
X265305Y190527D01*
X265327Y190380D01*
X265344Y190233D01*
X265352Y190208D01*
X265356Y190182D01*
X265411Y190044D01*
X265461Y189905D01*
X265475Y189883D01*
X265485Y189858D01*
X265570Y189737D01*
X265650Y189612D01*
X265669Y189594D01*
X265684Y189572D01*
X265794Y189473D01*
X265901Y189370D01*
X265923Y189356D01*
X265943Y189339D01*
X266073Y189267D01*
X266200Y189191D01*
X266225Y189183D01*
X266248Y189170D01*
X266391Y189130D01*
X266532Y189085D01*
X266558Y189083D01*
X266583Y189075D01*
X266629Y189072D01*
X268431Y187270D01*
X268431Y174680D01*
X267800Y174049D01*
X267737Y173970D01*
X267667Y173898D01*
X267629Y173834D01*
X267583Y173776D01*
X267540Y173685D01*
X267489Y173599D01*
X267466Y173528D01*
X267434Y173461D01*
X267413Y173363D01*
X267382Y173267D01*
X267376Y173193D01*
X267361Y173120D01*
X267362Y173020D01*
X267354Y172920D01*
X267365Y172846D01*
X267367Y172772D01*
X267391Y172675D01*
X267406Y172575D01*
X267434Y172506D01*
X267452Y172434D01*
X267498Y172345D01*
X267535Y172251D01*
X267577Y172190D01*
X267611Y172124D01*
X267676Y172048D01*
X267734Y171965D01*
X267789Y171915D01*
X267837Y171859D01*
X267918Y171799D01*
X267993Y171732D01*
X268058Y171696D01*
X268117Y171651D01*
X268210Y171612D01*
X268298Y171563D01*
X268369Y171543D01*
X268437Y171513D01*
X268536Y171496D01*
X268633Y171468D01*
X268733Y171460D01*
X268780Y171452D01*
X268816Y171454D01*
X268877Y171449D01*
X272288Y171449D01*
X274074Y169663D01*
X274074Y154137D01*
X273414Y153477D01*
X273397Y153457D01*
X273377Y153440D01*
X273289Y153321D01*
X273197Y153204D01*
X273186Y153180D01*
X273170Y153159D01*
X273112Y153023D01*
X273048Y152889D01*
X273043Y152863D01*
X273032Y152839D01*
X273006Y152693D01*
X272975Y152548D01*
X272975Y152522D01*
X272971Y152496D01*
X272978Y152348D01*
X272981Y152200D01*
X272987Y152174D01*
X272988Y152148D01*
X273030Y152006D01*
X273066Y151862D01*
X273078Y151839D01*
X273085Y151813D01*
X273158Y151684D01*
X273225Y151552D01*
X273242Y151532D01*
X273255Y151509D01*
X273414Y151323D01*
X274074Y150663D01*
X274074Y135137D01*
X272288Y133351D01*
X254762Y133351D01*
X252976Y135137D01*
X252976Y136804D01*
X252973Y136830D01*
X252975Y136856D01*
X252953Y137003D01*
X252936Y137150D01*
X252928Y137175D01*
X252924Y137201D01*
X252869Y137339D01*
X252819Y137478D01*
X252805Y137500D01*
X252795Y137525D01*
X252710Y137646D01*
X252630Y137771D01*
X252611Y137789D01*
X252596Y137811D01*
X252486Y137910D01*
X252379Y138013D01*
X252357Y138027D01*
X252337Y138044D01*
X252207Y138116D01*
X252080Y138192D01*
X252055Y138200D01*
X252032Y138213D01*
X251889Y138253D01*
X251748Y138298D01*
X251722Y138300D01*
X251697Y138308D01*
X251453Y138327D01*
X250197Y138327D01*
X250171Y138324D01*
X250145Y138326D01*
X249998Y138304D01*
X249851Y138287D01*
X249826Y138279D01*
X249800Y138275D01*
X249662Y138220D01*
X249523Y138170D01*
X249501Y138156D01*
X249476Y138146D01*
X249355Y138061D01*
X249230Y137981D01*
X249212Y137962D01*
X249190Y137947D01*
X249091Y137837D01*
X248988Y137730D01*
X248974Y137708D01*
X248957Y137688D01*
X248885Y137558D01*
X248809Y137431D01*
X248801Y137406D01*
X248788Y137383D01*
X248748Y137240D01*
X248703Y137099D01*
X248701Y137073D01*
X248693Y137048D01*
X248674Y136804D01*
X248674Y135137D01*
X246888Y133351D01*
X229362Y133351D01*
G37*
%LPD*%
%LPC*%
G36*
X288980Y274494D02*
X288980Y274494D01*
X287194Y276280D01*
X287194Y288870D01*
X288980Y290656D01*
X301570Y290656D01*
X303356Y288870D01*
X303356Y288671D01*
X303359Y288645D01*
X303357Y288619D01*
X303379Y288472D01*
X303396Y288325D01*
X303404Y288300D01*
X303408Y288274D01*
X303463Y288136D01*
X303513Y287997D01*
X303527Y287975D01*
X303537Y287950D01*
X303622Y287829D01*
X303702Y287704D01*
X303721Y287686D01*
X303736Y287664D01*
X303846Y287565D01*
X303953Y287462D01*
X303975Y287448D01*
X303995Y287431D01*
X304125Y287359D01*
X304252Y287283D01*
X304277Y287275D01*
X304300Y287262D01*
X304443Y287222D01*
X304584Y287177D01*
X304610Y287175D01*
X304635Y287167D01*
X304879Y287148D01*
X554097Y287148D01*
X554256Y287166D01*
X554415Y287181D01*
X554429Y287186D01*
X554444Y287188D01*
X554594Y287242D01*
X554745Y287292D01*
X554758Y287300D01*
X554772Y287305D01*
X554906Y287392D01*
X555042Y287476D01*
X555052Y287486D01*
X555065Y287494D01*
X555175Y287609D01*
X555289Y287721D01*
X555296Y287734D01*
X555307Y287745D01*
X555389Y287882D01*
X555473Y288017D01*
X555478Y288031D01*
X555486Y288044D01*
X555534Y288196D01*
X555586Y288347D01*
X555587Y288362D01*
X555592Y288376D01*
X555605Y288534D01*
X555621Y288694D01*
X555619Y288708D01*
X555620Y288723D01*
X555596Y288881D01*
X555576Y289039D01*
X555570Y289053D01*
X555568Y289068D01*
X555509Y289216D01*
X555453Y289365D01*
X555445Y289378D01*
X555439Y289392D01*
X555349Y289522D01*
X555260Y289655D01*
X555249Y289666D01*
X555240Y289678D01*
X555122Y289784D01*
X555006Y289894D01*
X554991Y289903D01*
X554982Y289911D01*
X554947Y289930D01*
X554798Y290023D01*
X549869Y292577D01*
X540309Y301506D01*
X533512Y312683D01*
X529983Y325279D01*
X529983Y338361D01*
X533512Y350957D01*
X540309Y362134D01*
X549869Y371063D01*
X561484Y377081D01*
X574292Y379742D01*
X587343Y378850D01*
X599669Y374469D01*
X610356Y366925D01*
X618611Y356778D01*
X623823Y344779D01*
X625604Y331820D01*
X623823Y318861D01*
X618611Y306862D01*
X610356Y296715D01*
X599669Y289171D01*
X589305Y285488D01*
X589160Y285417D01*
X589015Y285349D01*
X589004Y285340D01*
X588992Y285334D01*
X588868Y285233D01*
X588742Y285133D01*
X588731Y285121D01*
X588722Y285113D01*
X588699Y285084D01*
X588582Y284947D01*
X588412Y284713D01*
X582358Y280315D01*
X575241Y278002D01*
X304879Y278002D01*
X304853Y277999D01*
X304827Y278001D01*
X304680Y277979D01*
X304533Y277962D01*
X304508Y277954D01*
X304482Y277950D01*
X304344Y277895D01*
X304205Y277845D01*
X304183Y277831D01*
X304158Y277821D01*
X304037Y277736D01*
X303912Y277656D01*
X303894Y277637D01*
X303872Y277622D01*
X303773Y277512D01*
X303670Y277405D01*
X303656Y277383D01*
X303639Y277363D01*
X303567Y277233D01*
X303491Y277106D01*
X303483Y277081D01*
X303470Y277058D01*
X303430Y276915D01*
X303385Y276774D01*
X303383Y276748D01*
X303375Y276723D01*
X303356Y276479D01*
X303356Y276280D01*
X301570Y274494D01*
X288980Y274494D01*
G37*
%LPD*%
%LPC*%
G36*
X561484Y136559D02*
X561484Y136559D01*
X549869Y142577D01*
X540309Y151506D01*
X539130Y153445D01*
X539047Y153551D01*
X538971Y153661D01*
X538941Y153688D01*
X538916Y153721D01*
X538812Y153805D01*
X538713Y153894D01*
X538677Y153914D01*
X538645Y153940D01*
X538524Y153998D01*
X538407Y154063D01*
X538368Y154074D01*
X538331Y154092D01*
X538201Y154121D01*
X538072Y154158D01*
X538022Y154162D01*
X537991Y154169D01*
X537942Y154168D01*
X537828Y154177D01*
X519790Y154177D01*
X518110Y154873D01*
X477977Y195006D01*
X477878Y195085D01*
X477784Y195169D01*
X477742Y195193D01*
X477704Y195223D01*
X477590Y195277D01*
X477479Y195338D01*
X477433Y195351D01*
X477389Y195372D01*
X477266Y195398D01*
X477144Y195433D01*
X477083Y195438D01*
X477048Y195445D01*
X477000Y195444D01*
X476900Y195452D01*
X298529Y195452D01*
X298503Y195449D01*
X298477Y195451D01*
X298330Y195429D01*
X298183Y195412D01*
X298158Y195404D01*
X298132Y195400D01*
X297994Y195345D01*
X297855Y195295D01*
X297833Y195281D01*
X297808Y195271D01*
X297687Y195186D01*
X297562Y195106D01*
X297544Y195087D01*
X297522Y195072D01*
X297423Y194962D01*
X297320Y194855D01*
X297306Y194833D01*
X297289Y194813D01*
X297217Y194683D01*
X297141Y194556D01*
X297133Y194531D01*
X297120Y194508D01*
X297080Y194365D01*
X297035Y194224D01*
X297033Y194198D01*
X297025Y194173D01*
X297006Y193929D01*
X297006Y193730D01*
X295220Y191944D01*
X282630Y191944D01*
X280844Y193730D01*
X280844Y206320D01*
X282630Y208106D01*
X295220Y208106D01*
X297006Y206320D01*
X297006Y206121D01*
X297009Y206095D01*
X297007Y206069D01*
X297029Y205922D01*
X297046Y205775D01*
X297054Y205750D01*
X297058Y205724D01*
X297113Y205586D01*
X297163Y205447D01*
X297177Y205425D01*
X297187Y205400D01*
X297272Y205279D01*
X297352Y205154D01*
X297371Y205136D01*
X297386Y205114D01*
X297496Y205015D01*
X297603Y204912D01*
X297625Y204898D01*
X297645Y204881D01*
X297775Y204809D01*
X297902Y204733D01*
X297927Y204725D01*
X297950Y204712D01*
X298093Y204672D01*
X298234Y204627D01*
X298260Y204625D01*
X298285Y204617D01*
X298529Y204598D01*
X480335Y204598D01*
X482015Y203902D01*
X522148Y163769D01*
X522247Y163690D01*
X522341Y163606D01*
X522383Y163582D01*
X522421Y163552D01*
X522535Y163498D01*
X522646Y163437D01*
X522692Y163424D01*
X522736Y163403D01*
X522859Y163377D01*
X522981Y163342D01*
X523042Y163337D01*
X523077Y163330D01*
X523125Y163331D01*
X523225Y163323D01*
X531324Y163323D01*
X531384Y163330D01*
X531443Y163327D01*
X531556Y163349D01*
X531671Y163363D01*
X531727Y163383D01*
X531785Y163394D01*
X531890Y163441D01*
X531999Y163480D01*
X532049Y163513D01*
X532103Y163537D01*
X532195Y163607D01*
X532291Y163669D01*
X532333Y163712D01*
X532380Y163748D01*
X532454Y163837D01*
X532534Y163920D01*
X532564Y163971D01*
X532602Y164017D01*
X532654Y164120D01*
X532713Y164219D01*
X532731Y164276D01*
X532757Y164329D01*
X532784Y164441D01*
X532819Y164551D01*
X532824Y164610D01*
X532837Y164668D01*
X532837Y164784D01*
X532847Y164898D01*
X532838Y164957D01*
X532838Y165017D01*
X532799Y165217D01*
X532795Y165243D01*
X532793Y165249D01*
X532791Y165257D01*
X529983Y175279D01*
X529983Y188361D01*
X533512Y200957D01*
X540309Y212134D01*
X549869Y221063D01*
X561484Y227081D01*
X574292Y229742D01*
X587343Y228850D01*
X599669Y224469D01*
X610356Y216925D01*
X618611Y206778D01*
X623823Y194779D01*
X625604Y181820D01*
X623823Y168861D01*
X618611Y156862D01*
X610356Y146715D01*
X599669Y139171D01*
X587343Y134790D01*
X574292Y133898D01*
X561484Y136559D01*
G37*
%LPD*%
%LPC*%
G36*
X106916Y180339D02*
X106916Y180339D01*
X100964Y186291D01*
X100964Y194709D01*
X106916Y200661D01*
X115334Y200661D01*
X120476Y195519D01*
X120575Y195440D01*
X120668Y195356D01*
X120711Y195332D01*
X120749Y195302D01*
X120863Y195248D01*
X120973Y195187D01*
X121020Y195174D01*
X121064Y195153D01*
X121187Y195127D01*
X121309Y195092D01*
X121370Y195087D01*
X121404Y195080D01*
X121452Y195081D01*
X121553Y195073D01*
X126097Y195073D01*
X126223Y195087D01*
X126349Y195094D01*
X126396Y195107D01*
X126444Y195113D01*
X126563Y195155D01*
X126684Y195190D01*
X126726Y195214D01*
X126772Y195230D01*
X126878Y195299D01*
X126988Y195360D01*
X127034Y195400D01*
X127064Y195419D01*
X127098Y195454D01*
X127174Y195519D01*
X132316Y200661D01*
X140734Y200661D01*
X146686Y194709D01*
X146686Y186291D01*
X140734Y180339D01*
X132316Y180339D01*
X127174Y185481D01*
X127075Y185560D01*
X126982Y185644D01*
X126939Y185668D01*
X126901Y185698D01*
X126787Y185752D01*
X126677Y185813D01*
X126630Y185826D01*
X126586Y185847D01*
X126463Y185873D01*
X126341Y185908D01*
X126280Y185913D01*
X126246Y185920D01*
X126198Y185919D01*
X126097Y185927D01*
X121553Y185927D01*
X121427Y185913D01*
X121301Y185906D01*
X121254Y185893D01*
X121206Y185887D01*
X121087Y185845D01*
X120966Y185810D01*
X120924Y185786D01*
X120878Y185770D01*
X120772Y185701D01*
X120662Y185640D01*
X120616Y185600D01*
X120586Y185581D01*
X120552Y185546D01*
X120476Y185481D01*
X115334Y180339D01*
X106916Y180339D01*
G37*
%LPD*%
%LPC*%
G36*
X114083Y459231D02*
X114083Y459231D01*
X110162Y460856D01*
X107161Y463857D01*
X105536Y467778D01*
X105536Y472022D01*
X107161Y475943D01*
X110162Y478944D01*
X114083Y480569D01*
X133567Y480569D01*
X137488Y478944D01*
X140489Y475943D01*
X142114Y472022D01*
X142114Y467778D01*
X140489Y463857D01*
X137488Y460856D01*
X133567Y459231D01*
X114083Y459231D01*
G37*
%LPD*%
%LPC*%
G36*
X126364Y485139D02*
X126364Y485139D01*
X126364Y492761D01*
X141304Y492761D01*
X140861Y491400D01*
X140135Y489975D01*
X139195Y488681D01*
X138064Y487550D01*
X136770Y486610D01*
X135345Y485884D01*
X133824Y485389D01*
X132245Y485139D01*
X126364Y485139D01*
G37*
%LPD*%
%LPC*%
G36*
X115405Y485139D02*
X115405Y485139D01*
X113826Y485389D01*
X112305Y485884D01*
X110880Y486610D01*
X109586Y487550D01*
X108455Y488681D01*
X107515Y489975D01*
X106789Y491400D01*
X106346Y492761D01*
X121286Y492761D01*
X121286Y485139D01*
X115405Y485139D01*
G37*
%LPD*%
%LPC*%
G36*
X276072Y307847D02*
X276072Y307847D01*
X276072Y314841D01*
X279860Y314841D01*
X280506Y314668D01*
X281085Y314333D01*
X281558Y313860D01*
X281893Y313281D01*
X282066Y312635D01*
X282066Y307847D01*
X276072Y307847D01*
G37*
%LPD*%
%LPC*%
G36*
X276072Y294759D02*
X276072Y294759D01*
X276072Y301753D01*
X282066Y301753D01*
X282066Y296965D01*
X281893Y296319D01*
X281558Y295740D01*
X281085Y295267D01*
X280506Y294932D01*
X279860Y294759D01*
X276072Y294759D01*
G37*
%LPD*%
%LPC*%
G36*
X138810Y243585D02*
X138810Y243585D01*
X138810Y250953D01*
X140523Y250953D01*
X146178Y245298D01*
X146178Y243585D01*
X138810Y243585D01*
G37*
%LPD*%
%LPC*%
G36*
X113410Y243585D02*
X113410Y243585D01*
X113410Y250953D01*
X115123Y250953D01*
X120778Y245298D01*
X120778Y243585D01*
X113410Y243585D01*
G37*
%LPD*%
%LPC*%
G36*
X126872Y243585D02*
X126872Y243585D01*
X126872Y245298D01*
X132527Y250953D01*
X134240Y250953D01*
X134240Y243585D01*
X126872Y243585D01*
G37*
%LPD*%
%LPC*%
G36*
X101472Y243585D02*
X101472Y243585D01*
X101472Y245298D01*
X107127Y250953D01*
X108840Y250953D01*
X108840Y243585D01*
X101472Y243585D01*
G37*
%LPD*%
%LPC*%
G36*
X138810Y231647D02*
X138810Y231647D01*
X138810Y239015D01*
X146178Y239015D01*
X146178Y237302D01*
X140523Y231647D01*
X138810Y231647D01*
G37*
%LPD*%
%LPC*%
G36*
X113410Y231647D02*
X113410Y231647D01*
X113410Y239015D01*
X120778Y239015D01*
X120778Y237302D01*
X115123Y231647D01*
X113410Y231647D01*
G37*
%LPD*%
%LPC*%
G36*
X132527Y231647D02*
X132527Y231647D01*
X126872Y237302D01*
X126872Y239015D01*
X134240Y239015D01*
X134240Y231647D01*
X132527Y231647D01*
G37*
%LPD*%
%LPC*%
G36*
X107127Y231647D02*
X107127Y231647D01*
X101472Y237302D01*
X101472Y239015D01*
X108840Y239015D01*
X108840Y231647D01*
X107127Y231647D01*
G37*
%LPD*%
%LPC*%
G36*
X273024Y304799D02*
X273024Y304799D01*
X273024Y304801D01*
X273026Y304801D01*
X273026Y304799D01*
X273024Y304799D01*
G37*
%LPD*%
D10*
X260731Y262128D03*
X255905Y262128D03*
X250825Y262128D03*
X245745Y262128D03*
X240919Y262128D03*
X240919Y220472D03*
X245745Y220472D03*
X250825Y220472D03*
X255905Y220472D03*
X260731Y220472D03*
D11*
X136525Y190500D03*
X111125Y190500D03*
X136525Y215900D03*
X111125Y215900D03*
X136525Y241300D03*
X111125Y241300D03*
X136525Y266700D03*
X111125Y266700D03*
X136525Y292100D03*
X111125Y292100D03*
D12*
X254025Y304800D03*
X273025Y304800D03*
D13*
X263525Y161900D03*
X263525Y142900D03*
X238125Y161900D03*
X238125Y142900D03*
D14*
X131445Y495300D02*
X116205Y495300D01*
X116205Y469900D02*
X131445Y469900D01*
X131445Y444500D02*
X116205Y444500D01*
X116205Y419100D02*
X131445Y419100D01*
D15*
X547570Y181820D02*
X547579Y182556D01*
X547606Y183292D01*
X547651Y184027D01*
X547714Y184761D01*
X547796Y185492D01*
X547895Y186222D01*
X548012Y186949D01*
X548146Y187673D01*
X548299Y188393D01*
X548469Y189109D01*
X548657Y189821D01*
X548862Y190529D01*
X549084Y191230D01*
X549324Y191927D01*
X549580Y192617D01*
X549854Y193301D01*
X550144Y193977D01*
X550450Y194647D01*
X550773Y195308D01*
X551112Y195962D01*
X551467Y196607D01*
X551838Y197243D01*
X552224Y197870D01*
X552626Y198487D01*
X553042Y199094D01*
X553474Y199691D01*
X553920Y200277D01*
X554380Y200852D01*
X554854Y201415D01*
X555341Y201967D01*
X555843Y202506D01*
X556357Y203033D01*
X556884Y203547D01*
X557423Y204049D01*
X557975Y204536D01*
X558538Y205010D01*
X559113Y205470D01*
X559699Y205916D01*
X560296Y206348D01*
X560903Y206764D01*
X561520Y207166D01*
X562147Y207552D01*
X562783Y207923D01*
X563428Y208278D01*
X564082Y208617D01*
X564743Y208940D01*
X565413Y209246D01*
X566089Y209536D01*
X566773Y209810D01*
X567463Y210066D01*
X568160Y210306D01*
X568861Y210528D01*
X569569Y210733D01*
X570281Y210921D01*
X570997Y211091D01*
X571717Y211244D01*
X572441Y211378D01*
X573168Y211495D01*
X573898Y211594D01*
X574629Y211676D01*
X575363Y211739D01*
X576098Y211784D01*
X576834Y211811D01*
X577570Y211820D01*
X578306Y211811D01*
X579042Y211784D01*
X579777Y211739D01*
X580511Y211676D01*
X581242Y211594D01*
X581972Y211495D01*
X582699Y211378D01*
X583423Y211244D01*
X584143Y211091D01*
X584859Y210921D01*
X585571Y210733D01*
X586279Y210528D01*
X586980Y210306D01*
X587677Y210066D01*
X588367Y209810D01*
X589051Y209536D01*
X589727Y209246D01*
X590397Y208940D01*
X591058Y208617D01*
X591712Y208278D01*
X592357Y207923D01*
X592993Y207552D01*
X593620Y207166D01*
X594237Y206764D01*
X594844Y206348D01*
X595441Y205916D01*
X596027Y205470D01*
X596602Y205010D01*
X597165Y204536D01*
X597717Y204049D01*
X598256Y203547D01*
X598783Y203033D01*
X599297Y202506D01*
X599799Y201967D01*
X600286Y201415D01*
X600760Y200852D01*
X601220Y200277D01*
X601666Y199691D01*
X602098Y199094D01*
X602514Y198487D01*
X602916Y197870D01*
X603302Y197243D01*
X603673Y196607D01*
X604028Y195962D01*
X604367Y195308D01*
X604690Y194647D01*
X604996Y193977D01*
X605286Y193301D01*
X605560Y192617D01*
X605816Y191927D01*
X606056Y191230D01*
X606278Y190529D01*
X606483Y189821D01*
X606671Y189109D01*
X606841Y188393D01*
X606994Y187673D01*
X607128Y186949D01*
X607245Y186222D01*
X607344Y185492D01*
X607426Y184761D01*
X607489Y184027D01*
X607534Y183292D01*
X607561Y182556D01*
X607570Y181820D01*
X607561Y181084D01*
X607534Y180348D01*
X607489Y179613D01*
X607426Y178879D01*
X607344Y178148D01*
X607245Y177418D01*
X607128Y176691D01*
X606994Y175967D01*
X606841Y175247D01*
X606671Y174531D01*
X606483Y173819D01*
X606278Y173111D01*
X606056Y172410D01*
X605816Y171713D01*
X605560Y171023D01*
X605286Y170339D01*
X604996Y169663D01*
X604690Y168993D01*
X604367Y168332D01*
X604028Y167678D01*
X603673Y167033D01*
X603302Y166397D01*
X602916Y165770D01*
X602514Y165153D01*
X602098Y164546D01*
X601666Y163949D01*
X601220Y163363D01*
X600760Y162788D01*
X600286Y162225D01*
X599799Y161673D01*
X599297Y161134D01*
X598783Y160607D01*
X598256Y160093D01*
X597717Y159591D01*
X597165Y159104D01*
X596602Y158630D01*
X596027Y158170D01*
X595441Y157724D01*
X594844Y157292D01*
X594237Y156876D01*
X593620Y156474D01*
X592993Y156088D01*
X592357Y155717D01*
X591712Y155362D01*
X591058Y155023D01*
X590397Y154700D01*
X589727Y154394D01*
X589051Y154104D01*
X588367Y153830D01*
X587677Y153574D01*
X586980Y153334D01*
X586279Y153112D01*
X585571Y152907D01*
X584859Y152719D01*
X584143Y152549D01*
X583423Y152396D01*
X582699Y152262D01*
X581972Y152145D01*
X581242Y152046D01*
X580511Y151964D01*
X579777Y151901D01*
X579042Y151856D01*
X578306Y151829D01*
X577570Y151820D01*
X576834Y151829D01*
X576098Y151856D01*
X575363Y151901D01*
X574629Y151964D01*
X573898Y152046D01*
X573168Y152145D01*
X572441Y152262D01*
X571717Y152396D01*
X570997Y152549D01*
X570281Y152719D01*
X569569Y152907D01*
X568861Y153112D01*
X568160Y153334D01*
X567463Y153574D01*
X566773Y153830D01*
X566089Y154104D01*
X565413Y154394D01*
X564743Y154700D01*
X564082Y155023D01*
X563428Y155362D01*
X562783Y155717D01*
X562147Y156088D01*
X561520Y156474D01*
X560903Y156876D01*
X560296Y157292D01*
X559699Y157724D01*
X559113Y158170D01*
X558538Y158630D01*
X557975Y159104D01*
X557423Y159591D01*
X556884Y160093D01*
X556357Y160607D01*
X555843Y161134D01*
X555341Y161673D01*
X554854Y162225D01*
X554380Y162788D01*
X553920Y163363D01*
X553474Y163949D01*
X553042Y164546D01*
X552626Y165153D01*
X552224Y165770D01*
X551838Y166397D01*
X551467Y167033D01*
X551112Y167678D01*
X550773Y168332D01*
X550450Y168993D01*
X550144Y169663D01*
X549854Y170339D01*
X549580Y171023D01*
X549324Y171713D01*
X549084Y172410D01*
X548862Y173111D01*
X548657Y173819D01*
X548469Y174531D01*
X548299Y175247D01*
X548146Y175967D01*
X548012Y176691D01*
X547895Y177418D01*
X547796Y178148D01*
X547714Y178879D01*
X547651Y179613D01*
X547606Y180348D01*
X547579Y181084D01*
X547570Y181820D01*
X547570Y331820D02*
X547579Y332556D01*
X547606Y333292D01*
X547651Y334027D01*
X547714Y334761D01*
X547796Y335492D01*
X547895Y336222D01*
X548012Y336949D01*
X548146Y337673D01*
X548299Y338393D01*
X548469Y339109D01*
X548657Y339821D01*
X548862Y340529D01*
X549084Y341230D01*
X549324Y341927D01*
X549580Y342617D01*
X549854Y343301D01*
X550144Y343977D01*
X550450Y344647D01*
X550773Y345308D01*
X551112Y345962D01*
X551467Y346607D01*
X551838Y347243D01*
X552224Y347870D01*
X552626Y348487D01*
X553042Y349094D01*
X553474Y349691D01*
X553920Y350277D01*
X554380Y350852D01*
X554854Y351415D01*
X555341Y351967D01*
X555843Y352506D01*
X556357Y353033D01*
X556884Y353547D01*
X557423Y354049D01*
X557975Y354536D01*
X558538Y355010D01*
X559113Y355470D01*
X559699Y355916D01*
X560296Y356348D01*
X560903Y356764D01*
X561520Y357166D01*
X562147Y357552D01*
X562783Y357923D01*
X563428Y358278D01*
X564082Y358617D01*
X564743Y358940D01*
X565413Y359246D01*
X566089Y359536D01*
X566773Y359810D01*
X567463Y360066D01*
X568160Y360306D01*
X568861Y360528D01*
X569569Y360733D01*
X570281Y360921D01*
X570997Y361091D01*
X571717Y361244D01*
X572441Y361378D01*
X573168Y361495D01*
X573898Y361594D01*
X574629Y361676D01*
X575363Y361739D01*
X576098Y361784D01*
X576834Y361811D01*
X577570Y361820D01*
X578306Y361811D01*
X579042Y361784D01*
X579777Y361739D01*
X580511Y361676D01*
X581242Y361594D01*
X581972Y361495D01*
X582699Y361378D01*
X583423Y361244D01*
X584143Y361091D01*
X584859Y360921D01*
X585571Y360733D01*
X586279Y360528D01*
X586980Y360306D01*
X587677Y360066D01*
X588367Y359810D01*
X589051Y359536D01*
X589727Y359246D01*
X590397Y358940D01*
X591058Y358617D01*
X591712Y358278D01*
X592357Y357923D01*
X592993Y357552D01*
X593620Y357166D01*
X594237Y356764D01*
X594844Y356348D01*
X595441Y355916D01*
X596027Y355470D01*
X596602Y355010D01*
X597165Y354536D01*
X597717Y354049D01*
X598256Y353547D01*
X598783Y353033D01*
X599297Y352506D01*
X599799Y351967D01*
X600286Y351415D01*
X600760Y350852D01*
X601220Y350277D01*
X601666Y349691D01*
X602098Y349094D01*
X602514Y348487D01*
X602916Y347870D01*
X603302Y347243D01*
X603673Y346607D01*
X604028Y345962D01*
X604367Y345308D01*
X604690Y344647D01*
X604996Y343977D01*
X605286Y343301D01*
X605560Y342617D01*
X605816Y341927D01*
X606056Y341230D01*
X606278Y340529D01*
X606483Y339821D01*
X606671Y339109D01*
X606841Y338393D01*
X606994Y337673D01*
X607128Y336949D01*
X607245Y336222D01*
X607344Y335492D01*
X607426Y334761D01*
X607489Y334027D01*
X607534Y333292D01*
X607561Y332556D01*
X607570Y331820D01*
X607561Y331084D01*
X607534Y330348D01*
X607489Y329613D01*
X607426Y328879D01*
X607344Y328148D01*
X607245Y327418D01*
X607128Y326691D01*
X606994Y325967D01*
X606841Y325247D01*
X606671Y324531D01*
X606483Y323819D01*
X606278Y323111D01*
X606056Y322410D01*
X605816Y321713D01*
X605560Y321023D01*
X605286Y320339D01*
X604996Y319663D01*
X604690Y318993D01*
X604367Y318332D01*
X604028Y317678D01*
X603673Y317033D01*
X603302Y316397D01*
X602916Y315770D01*
X602514Y315153D01*
X602098Y314546D01*
X601666Y313949D01*
X601220Y313363D01*
X600760Y312788D01*
X600286Y312225D01*
X599799Y311673D01*
X599297Y311134D01*
X598783Y310607D01*
X598256Y310093D01*
X597717Y309591D01*
X597165Y309104D01*
X596602Y308630D01*
X596027Y308170D01*
X595441Y307724D01*
X594844Y307292D01*
X594237Y306876D01*
X593620Y306474D01*
X592993Y306088D01*
X592357Y305717D01*
X591712Y305362D01*
X591058Y305023D01*
X590397Y304700D01*
X589727Y304394D01*
X589051Y304104D01*
X588367Y303830D01*
X587677Y303574D01*
X586980Y303334D01*
X586279Y303112D01*
X585571Y302907D01*
X584859Y302719D01*
X584143Y302549D01*
X583423Y302396D01*
X582699Y302262D01*
X581972Y302145D01*
X581242Y302046D01*
X580511Y301964D01*
X579777Y301901D01*
X579042Y301856D01*
X578306Y301829D01*
X577570Y301820D01*
X576834Y301829D01*
X576098Y301856D01*
X575363Y301901D01*
X574629Y301964D01*
X573898Y302046D01*
X573168Y302145D01*
X572441Y302262D01*
X571717Y302396D01*
X570997Y302549D01*
X570281Y302719D01*
X569569Y302907D01*
X568861Y303112D01*
X568160Y303334D01*
X567463Y303574D01*
X566773Y303830D01*
X566089Y304104D01*
X565413Y304394D01*
X564743Y304700D01*
X564082Y305023D01*
X563428Y305362D01*
X562783Y305717D01*
X562147Y306088D01*
X561520Y306474D01*
X560903Y306876D01*
X560296Y307292D01*
X559699Y307724D01*
X559113Y308170D01*
X558538Y308630D01*
X557975Y309104D01*
X557423Y309591D01*
X556884Y310093D01*
X556357Y310607D01*
X555843Y311134D01*
X555341Y311673D01*
X554854Y312225D01*
X554380Y312788D01*
X553920Y313363D01*
X553474Y313949D01*
X553042Y314546D01*
X552626Y315153D01*
X552224Y315770D01*
X551838Y316397D01*
X551467Y317033D01*
X551112Y317678D01*
X550773Y318332D01*
X550450Y318993D01*
X550144Y319663D01*
X549854Y320339D01*
X549580Y321023D01*
X549324Y321713D01*
X549084Y322410D01*
X548862Y323111D01*
X548657Y323819D01*
X548469Y324531D01*
X548299Y325247D01*
X548146Y325967D01*
X548012Y326691D01*
X547895Y327418D01*
X547796Y328148D01*
X547714Y328879D01*
X547651Y329613D01*
X547606Y330348D01*
X547579Y331084D01*
X547570Y331820D01*
D16*
X570070Y181820D02*
X570072Y182004D01*
X570079Y182188D01*
X570090Y182372D01*
X570106Y182555D01*
X570126Y182738D01*
X570151Y182920D01*
X570180Y183102D01*
X570214Y183283D01*
X570252Y183463D01*
X570295Y183642D01*
X570342Y183820D01*
X570393Y183997D01*
X570449Y184173D01*
X570508Y184347D01*
X570573Y184519D01*
X570641Y184690D01*
X570713Y184859D01*
X570790Y185027D01*
X570871Y185192D01*
X570956Y185355D01*
X571044Y185517D01*
X571137Y185676D01*
X571234Y185832D01*
X571334Y185987D01*
X571438Y186139D01*
X571546Y186288D01*
X571657Y186434D01*
X571772Y186578D01*
X571891Y186719D01*
X572013Y186857D01*
X572138Y186992D01*
X572267Y187123D01*
X572398Y187252D01*
X572533Y187377D01*
X572671Y187499D01*
X572812Y187618D01*
X572956Y187733D01*
X573102Y187844D01*
X573251Y187952D01*
X573403Y188056D01*
X573558Y188156D01*
X573714Y188253D01*
X573873Y188346D01*
X574035Y188434D01*
X574198Y188519D01*
X574363Y188600D01*
X574531Y188677D01*
X574700Y188749D01*
X574871Y188817D01*
X575043Y188882D01*
X575217Y188941D01*
X575393Y188997D01*
X575570Y189048D01*
X575748Y189095D01*
X575927Y189138D01*
X576107Y189176D01*
X576288Y189210D01*
X576470Y189239D01*
X576652Y189264D01*
X576835Y189284D01*
X577018Y189300D01*
X577202Y189311D01*
X577386Y189318D01*
X577570Y189320D01*
X577754Y189318D01*
X577938Y189311D01*
X578122Y189300D01*
X578305Y189284D01*
X578488Y189264D01*
X578670Y189239D01*
X578852Y189210D01*
X579033Y189176D01*
X579213Y189138D01*
X579392Y189095D01*
X579570Y189048D01*
X579747Y188997D01*
X579923Y188941D01*
X580097Y188882D01*
X580269Y188817D01*
X580440Y188749D01*
X580609Y188677D01*
X580777Y188600D01*
X580942Y188519D01*
X581105Y188434D01*
X581267Y188346D01*
X581426Y188253D01*
X581582Y188156D01*
X581737Y188056D01*
X581889Y187952D01*
X582038Y187844D01*
X582184Y187733D01*
X582328Y187618D01*
X582469Y187499D01*
X582607Y187377D01*
X582742Y187252D01*
X582873Y187123D01*
X583002Y186992D01*
X583127Y186857D01*
X583249Y186719D01*
X583368Y186578D01*
X583483Y186434D01*
X583594Y186288D01*
X583702Y186139D01*
X583806Y185987D01*
X583906Y185832D01*
X584003Y185676D01*
X584096Y185517D01*
X584184Y185355D01*
X584269Y185192D01*
X584350Y185027D01*
X584427Y184859D01*
X584499Y184690D01*
X584567Y184519D01*
X584632Y184347D01*
X584691Y184173D01*
X584747Y183997D01*
X584798Y183820D01*
X584845Y183642D01*
X584888Y183463D01*
X584926Y183283D01*
X584960Y183102D01*
X584989Y182920D01*
X585014Y182738D01*
X585034Y182555D01*
X585050Y182372D01*
X585061Y182188D01*
X585068Y182004D01*
X585070Y181820D01*
X585068Y181636D01*
X585061Y181452D01*
X585050Y181268D01*
X585034Y181085D01*
X585014Y180902D01*
X584989Y180720D01*
X584960Y180538D01*
X584926Y180357D01*
X584888Y180177D01*
X584845Y179998D01*
X584798Y179820D01*
X584747Y179643D01*
X584691Y179467D01*
X584632Y179293D01*
X584567Y179121D01*
X584499Y178950D01*
X584427Y178781D01*
X584350Y178613D01*
X584269Y178448D01*
X584184Y178285D01*
X584096Y178123D01*
X584003Y177964D01*
X583906Y177808D01*
X583806Y177653D01*
X583702Y177501D01*
X583594Y177352D01*
X583483Y177206D01*
X583368Y177062D01*
X583249Y176921D01*
X583127Y176783D01*
X583002Y176648D01*
X582873Y176517D01*
X582742Y176388D01*
X582607Y176263D01*
X582469Y176141D01*
X582328Y176022D01*
X582184Y175907D01*
X582038Y175796D01*
X581889Y175688D01*
X581737Y175584D01*
X581582Y175484D01*
X581426Y175387D01*
X581267Y175294D01*
X581105Y175206D01*
X580942Y175121D01*
X580777Y175040D01*
X580609Y174963D01*
X580440Y174891D01*
X580269Y174823D01*
X580097Y174758D01*
X579923Y174699D01*
X579747Y174643D01*
X579570Y174592D01*
X579392Y174545D01*
X579213Y174502D01*
X579033Y174464D01*
X578852Y174430D01*
X578670Y174401D01*
X578488Y174376D01*
X578305Y174356D01*
X578122Y174340D01*
X577938Y174329D01*
X577754Y174322D01*
X577570Y174320D01*
X577386Y174322D01*
X577202Y174329D01*
X577018Y174340D01*
X576835Y174356D01*
X576652Y174376D01*
X576470Y174401D01*
X576288Y174430D01*
X576107Y174464D01*
X575927Y174502D01*
X575748Y174545D01*
X575570Y174592D01*
X575393Y174643D01*
X575217Y174699D01*
X575043Y174758D01*
X574871Y174823D01*
X574700Y174891D01*
X574531Y174963D01*
X574363Y175040D01*
X574198Y175121D01*
X574035Y175206D01*
X573873Y175294D01*
X573714Y175387D01*
X573558Y175484D01*
X573403Y175584D01*
X573251Y175688D01*
X573102Y175796D01*
X572956Y175907D01*
X572812Y176022D01*
X572671Y176141D01*
X572533Y176263D01*
X572398Y176388D01*
X572267Y176517D01*
X572138Y176648D01*
X572013Y176783D01*
X571891Y176921D01*
X571772Y177062D01*
X571657Y177206D01*
X571546Y177352D01*
X571438Y177501D01*
X571334Y177653D01*
X571234Y177808D01*
X571137Y177964D01*
X571044Y178123D01*
X570956Y178285D01*
X570871Y178448D01*
X570790Y178613D01*
X570713Y178781D01*
X570641Y178950D01*
X570573Y179121D01*
X570508Y179293D01*
X570449Y179467D01*
X570393Y179643D01*
X570342Y179820D01*
X570295Y179998D01*
X570252Y180177D01*
X570214Y180357D01*
X570180Y180538D01*
X570151Y180720D01*
X570126Y180902D01*
X570106Y181085D01*
X570090Y181268D01*
X570079Y181452D01*
X570072Y181636D01*
X570070Y181820D01*
X570070Y331820D02*
X570072Y332004D01*
X570079Y332188D01*
X570090Y332372D01*
X570106Y332555D01*
X570126Y332738D01*
X570151Y332920D01*
X570180Y333102D01*
X570214Y333283D01*
X570252Y333463D01*
X570295Y333642D01*
X570342Y333820D01*
X570393Y333997D01*
X570449Y334173D01*
X570508Y334347D01*
X570573Y334519D01*
X570641Y334690D01*
X570713Y334859D01*
X570790Y335027D01*
X570871Y335192D01*
X570956Y335355D01*
X571044Y335517D01*
X571137Y335676D01*
X571234Y335832D01*
X571334Y335987D01*
X571438Y336139D01*
X571546Y336288D01*
X571657Y336434D01*
X571772Y336578D01*
X571891Y336719D01*
X572013Y336857D01*
X572138Y336992D01*
X572267Y337123D01*
X572398Y337252D01*
X572533Y337377D01*
X572671Y337499D01*
X572812Y337618D01*
X572956Y337733D01*
X573102Y337844D01*
X573251Y337952D01*
X573403Y338056D01*
X573558Y338156D01*
X573714Y338253D01*
X573873Y338346D01*
X574035Y338434D01*
X574198Y338519D01*
X574363Y338600D01*
X574531Y338677D01*
X574700Y338749D01*
X574871Y338817D01*
X575043Y338882D01*
X575217Y338941D01*
X575393Y338997D01*
X575570Y339048D01*
X575748Y339095D01*
X575927Y339138D01*
X576107Y339176D01*
X576288Y339210D01*
X576470Y339239D01*
X576652Y339264D01*
X576835Y339284D01*
X577018Y339300D01*
X577202Y339311D01*
X577386Y339318D01*
X577570Y339320D01*
X577754Y339318D01*
X577938Y339311D01*
X578122Y339300D01*
X578305Y339284D01*
X578488Y339264D01*
X578670Y339239D01*
X578852Y339210D01*
X579033Y339176D01*
X579213Y339138D01*
X579392Y339095D01*
X579570Y339048D01*
X579747Y338997D01*
X579923Y338941D01*
X580097Y338882D01*
X580269Y338817D01*
X580440Y338749D01*
X580609Y338677D01*
X580777Y338600D01*
X580942Y338519D01*
X581105Y338434D01*
X581267Y338346D01*
X581426Y338253D01*
X581582Y338156D01*
X581737Y338056D01*
X581889Y337952D01*
X582038Y337844D01*
X582184Y337733D01*
X582328Y337618D01*
X582469Y337499D01*
X582607Y337377D01*
X582742Y337252D01*
X582873Y337123D01*
X583002Y336992D01*
X583127Y336857D01*
X583249Y336719D01*
X583368Y336578D01*
X583483Y336434D01*
X583594Y336288D01*
X583702Y336139D01*
X583806Y335987D01*
X583906Y335832D01*
X584003Y335676D01*
X584096Y335517D01*
X584184Y335355D01*
X584269Y335192D01*
X584350Y335027D01*
X584427Y334859D01*
X584499Y334690D01*
X584567Y334519D01*
X584632Y334347D01*
X584691Y334173D01*
X584747Y333997D01*
X584798Y333820D01*
X584845Y333642D01*
X584888Y333463D01*
X584926Y333283D01*
X584960Y333102D01*
X584989Y332920D01*
X585014Y332738D01*
X585034Y332555D01*
X585050Y332372D01*
X585061Y332188D01*
X585068Y332004D01*
X585070Y331820D01*
X585068Y331636D01*
X585061Y331452D01*
X585050Y331268D01*
X585034Y331085D01*
X585014Y330902D01*
X584989Y330720D01*
X584960Y330538D01*
X584926Y330357D01*
X584888Y330177D01*
X584845Y329998D01*
X584798Y329820D01*
X584747Y329643D01*
X584691Y329467D01*
X584632Y329293D01*
X584567Y329121D01*
X584499Y328950D01*
X584427Y328781D01*
X584350Y328613D01*
X584269Y328448D01*
X584184Y328285D01*
X584096Y328123D01*
X584003Y327964D01*
X583906Y327808D01*
X583806Y327653D01*
X583702Y327501D01*
X583594Y327352D01*
X583483Y327206D01*
X583368Y327062D01*
X583249Y326921D01*
X583127Y326783D01*
X583002Y326648D01*
X582873Y326517D01*
X582742Y326388D01*
X582607Y326263D01*
X582469Y326141D01*
X582328Y326022D01*
X582184Y325907D01*
X582038Y325796D01*
X581889Y325688D01*
X581737Y325584D01*
X581582Y325484D01*
X581426Y325387D01*
X581267Y325294D01*
X581105Y325206D01*
X580942Y325121D01*
X580777Y325040D01*
X580609Y324963D01*
X580440Y324891D01*
X580269Y324823D01*
X580097Y324758D01*
X579923Y324699D01*
X579747Y324643D01*
X579570Y324592D01*
X579392Y324545D01*
X579213Y324502D01*
X579033Y324464D01*
X578852Y324430D01*
X578670Y324401D01*
X578488Y324376D01*
X578305Y324356D01*
X578122Y324340D01*
X577938Y324329D01*
X577754Y324322D01*
X577570Y324320D01*
X577386Y324322D01*
X577202Y324329D01*
X577018Y324340D01*
X576835Y324356D01*
X576652Y324376D01*
X576470Y324401D01*
X576288Y324430D01*
X576107Y324464D01*
X575927Y324502D01*
X575748Y324545D01*
X575570Y324592D01*
X575393Y324643D01*
X575217Y324699D01*
X575043Y324758D01*
X574871Y324823D01*
X574700Y324891D01*
X574531Y324963D01*
X574363Y325040D01*
X574198Y325121D01*
X574035Y325206D01*
X573873Y325294D01*
X573714Y325387D01*
X573558Y325484D01*
X573403Y325584D01*
X573251Y325688D01*
X573102Y325796D01*
X572956Y325907D01*
X572812Y326022D01*
X572671Y326141D01*
X572533Y326263D01*
X572398Y326388D01*
X572267Y326517D01*
X572138Y326648D01*
X572013Y326783D01*
X571891Y326921D01*
X571772Y327062D01*
X571657Y327206D01*
X571546Y327352D01*
X571438Y327501D01*
X571334Y327653D01*
X571234Y327808D01*
X571137Y327964D01*
X571044Y328123D01*
X570956Y328285D01*
X570871Y328448D01*
X570790Y328613D01*
X570713Y328781D01*
X570641Y328950D01*
X570573Y329121D01*
X570508Y329293D01*
X570449Y329467D01*
X570393Y329643D01*
X570342Y329820D01*
X570295Y329998D01*
X570252Y330177D01*
X570214Y330357D01*
X570180Y330538D01*
X570151Y330720D01*
X570126Y330902D01*
X570106Y331085D01*
X570090Y331268D01*
X570079Y331452D01*
X570072Y331636D01*
X570070Y331820D01*
X566320Y181820D02*
X566323Y182096D01*
X566334Y182372D01*
X566350Y182648D01*
X566374Y182923D01*
X566405Y183197D01*
X566442Y183471D01*
X566486Y183743D01*
X566536Y184015D01*
X566593Y184285D01*
X566657Y184554D01*
X566728Y184821D01*
X566804Y185086D01*
X566888Y185349D01*
X566978Y185610D01*
X567074Y185869D01*
X567176Y186125D01*
X567285Y186379D01*
X567400Y186630D01*
X567521Y186878D01*
X567648Y187123D01*
X567782Y187365D01*
X567921Y187604D01*
X568065Y187839D01*
X568216Y188070D01*
X568372Y188298D01*
X568534Y188522D01*
X568701Y188741D01*
X568874Y188957D01*
X569051Y189168D01*
X569234Y189375D01*
X569422Y189577D01*
X569615Y189775D01*
X569813Y189968D01*
X570015Y190156D01*
X570222Y190339D01*
X570433Y190516D01*
X570649Y190689D01*
X570868Y190856D01*
X571092Y191018D01*
X571320Y191174D01*
X571551Y191325D01*
X571786Y191469D01*
X572025Y191608D01*
X572267Y191742D01*
X572512Y191869D01*
X572760Y191990D01*
X573011Y192105D01*
X573265Y192214D01*
X573521Y192316D01*
X573780Y192412D01*
X574041Y192502D01*
X574304Y192586D01*
X574569Y192662D01*
X574836Y192733D01*
X575105Y192797D01*
X575375Y192854D01*
X575647Y192904D01*
X575919Y192948D01*
X576193Y192985D01*
X576467Y193016D01*
X576742Y193040D01*
X577018Y193056D01*
X577294Y193067D01*
X577570Y193070D01*
X577846Y193067D01*
X578122Y193056D01*
X578398Y193040D01*
X578673Y193016D01*
X578947Y192985D01*
X579221Y192948D01*
X579493Y192904D01*
X579765Y192854D01*
X580035Y192797D01*
X580304Y192733D01*
X580571Y192662D01*
X580836Y192586D01*
X581099Y192502D01*
X581360Y192412D01*
X581619Y192316D01*
X581875Y192214D01*
X582129Y192105D01*
X582380Y191990D01*
X582628Y191869D01*
X582873Y191742D01*
X583115Y191608D01*
X583354Y191469D01*
X583589Y191325D01*
X583820Y191174D01*
X584048Y191018D01*
X584272Y190856D01*
X584491Y190689D01*
X584707Y190516D01*
X584918Y190339D01*
X585125Y190156D01*
X585327Y189968D01*
X585525Y189775D01*
X585718Y189577D01*
X585906Y189375D01*
X586089Y189168D01*
X586266Y188957D01*
X586439Y188741D01*
X586606Y188522D01*
X586768Y188298D01*
X586924Y188070D01*
X587075Y187839D01*
X587219Y187604D01*
X587358Y187365D01*
X587492Y187123D01*
X587619Y186878D01*
X587740Y186630D01*
X587855Y186379D01*
X587964Y186125D01*
X588066Y185869D01*
X588162Y185610D01*
X588252Y185349D01*
X588336Y185086D01*
X588412Y184821D01*
X588483Y184554D01*
X588547Y184285D01*
X588604Y184015D01*
X588654Y183743D01*
X588698Y183471D01*
X588735Y183197D01*
X588766Y182923D01*
X588790Y182648D01*
X588806Y182372D01*
X588817Y182096D01*
X588820Y181820D01*
X588817Y181544D01*
X588806Y181268D01*
X588790Y180992D01*
X588766Y180717D01*
X588735Y180443D01*
X588698Y180169D01*
X588654Y179897D01*
X588604Y179625D01*
X588547Y179355D01*
X588483Y179086D01*
X588412Y178819D01*
X588336Y178554D01*
X588252Y178291D01*
X588162Y178030D01*
X588066Y177771D01*
X587964Y177515D01*
X587855Y177261D01*
X587740Y177010D01*
X587619Y176762D01*
X587492Y176517D01*
X587358Y176275D01*
X587219Y176036D01*
X587075Y175801D01*
X586924Y175570D01*
X586768Y175342D01*
X586606Y175118D01*
X586439Y174899D01*
X586266Y174683D01*
X586089Y174472D01*
X585906Y174265D01*
X585718Y174063D01*
X585525Y173865D01*
X585327Y173672D01*
X585125Y173484D01*
X584918Y173301D01*
X584707Y173124D01*
X584491Y172951D01*
X584272Y172784D01*
X584048Y172622D01*
X583820Y172466D01*
X583589Y172315D01*
X583354Y172171D01*
X583115Y172032D01*
X582873Y171898D01*
X582628Y171771D01*
X582380Y171650D01*
X582129Y171535D01*
X581875Y171426D01*
X581619Y171324D01*
X581360Y171228D01*
X581099Y171138D01*
X580836Y171054D01*
X580571Y170978D01*
X580304Y170907D01*
X580035Y170843D01*
X579765Y170786D01*
X579493Y170736D01*
X579221Y170692D01*
X578947Y170655D01*
X578673Y170624D01*
X578398Y170600D01*
X578122Y170584D01*
X577846Y170573D01*
X577570Y170570D01*
X577294Y170573D01*
X577018Y170584D01*
X576742Y170600D01*
X576467Y170624D01*
X576193Y170655D01*
X575919Y170692D01*
X575647Y170736D01*
X575375Y170786D01*
X575105Y170843D01*
X574836Y170907D01*
X574569Y170978D01*
X574304Y171054D01*
X574041Y171138D01*
X573780Y171228D01*
X573521Y171324D01*
X573265Y171426D01*
X573011Y171535D01*
X572760Y171650D01*
X572512Y171771D01*
X572267Y171898D01*
X572025Y172032D01*
X571786Y172171D01*
X571551Y172315D01*
X571320Y172466D01*
X571092Y172622D01*
X570868Y172784D01*
X570649Y172951D01*
X570433Y173124D01*
X570222Y173301D01*
X570015Y173484D01*
X569813Y173672D01*
X569615Y173865D01*
X569422Y174063D01*
X569234Y174265D01*
X569051Y174472D01*
X568874Y174683D01*
X568701Y174899D01*
X568534Y175118D01*
X568372Y175342D01*
X568216Y175570D01*
X568065Y175801D01*
X567921Y176036D01*
X567782Y176275D01*
X567648Y176517D01*
X567521Y176762D01*
X567400Y177010D01*
X567285Y177261D01*
X567176Y177515D01*
X567074Y177771D01*
X566978Y178030D01*
X566888Y178291D01*
X566804Y178554D01*
X566728Y178819D01*
X566657Y179086D01*
X566593Y179355D01*
X566536Y179625D01*
X566486Y179897D01*
X566442Y180169D01*
X566405Y180443D01*
X566374Y180717D01*
X566350Y180992D01*
X566334Y181268D01*
X566323Y181544D01*
X566320Y181820D01*
X566320Y331820D02*
X566323Y332096D01*
X566334Y332372D01*
X566350Y332648D01*
X566374Y332923D01*
X566405Y333197D01*
X566442Y333471D01*
X566486Y333743D01*
X566536Y334015D01*
X566593Y334285D01*
X566657Y334554D01*
X566728Y334821D01*
X566804Y335086D01*
X566888Y335349D01*
X566978Y335610D01*
X567074Y335869D01*
X567176Y336125D01*
X567285Y336379D01*
X567400Y336630D01*
X567521Y336878D01*
X567648Y337123D01*
X567782Y337365D01*
X567921Y337604D01*
X568065Y337839D01*
X568216Y338070D01*
X568372Y338298D01*
X568534Y338522D01*
X568701Y338741D01*
X568874Y338957D01*
X569051Y339168D01*
X569234Y339375D01*
X569422Y339577D01*
X569615Y339775D01*
X569813Y339968D01*
X570015Y340156D01*
X570222Y340339D01*
X570433Y340516D01*
X570649Y340689D01*
X570868Y340856D01*
X571092Y341018D01*
X571320Y341174D01*
X571551Y341325D01*
X571786Y341469D01*
X572025Y341608D01*
X572267Y341742D01*
X572512Y341869D01*
X572760Y341990D01*
X573011Y342105D01*
X573265Y342214D01*
X573521Y342316D01*
X573780Y342412D01*
X574041Y342502D01*
X574304Y342586D01*
X574569Y342662D01*
X574836Y342733D01*
X575105Y342797D01*
X575375Y342854D01*
X575647Y342904D01*
X575919Y342948D01*
X576193Y342985D01*
X576467Y343016D01*
X576742Y343040D01*
X577018Y343056D01*
X577294Y343067D01*
X577570Y343070D01*
X577846Y343067D01*
X578122Y343056D01*
X578398Y343040D01*
X578673Y343016D01*
X578947Y342985D01*
X579221Y342948D01*
X579493Y342904D01*
X579765Y342854D01*
X580035Y342797D01*
X580304Y342733D01*
X580571Y342662D01*
X580836Y342586D01*
X581099Y342502D01*
X581360Y342412D01*
X581619Y342316D01*
X581875Y342214D01*
X582129Y342105D01*
X582380Y341990D01*
X582628Y341869D01*
X582873Y341742D01*
X583115Y341608D01*
X583354Y341469D01*
X583589Y341325D01*
X583820Y341174D01*
X584048Y341018D01*
X584272Y340856D01*
X584491Y340689D01*
X584707Y340516D01*
X584918Y340339D01*
X585125Y340156D01*
X585327Y339968D01*
X585525Y339775D01*
X585718Y339577D01*
X585906Y339375D01*
X586089Y339168D01*
X586266Y338957D01*
X586439Y338741D01*
X586606Y338522D01*
X586768Y338298D01*
X586924Y338070D01*
X587075Y337839D01*
X587219Y337604D01*
X587358Y337365D01*
X587492Y337123D01*
X587619Y336878D01*
X587740Y336630D01*
X587855Y336379D01*
X587964Y336125D01*
X588066Y335869D01*
X588162Y335610D01*
X588252Y335349D01*
X588336Y335086D01*
X588412Y334821D01*
X588483Y334554D01*
X588547Y334285D01*
X588604Y334015D01*
X588654Y333743D01*
X588698Y333471D01*
X588735Y333197D01*
X588766Y332923D01*
X588790Y332648D01*
X588806Y332372D01*
X588817Y332096D01*
X588820Y331820D01*
X588817Y331544D01*
X588806Y331268D01*
X588790Y330992D01*
X588766Y330717D01*
X588735Y330443D01*
X588698Y330169D01*
X588654Y329897D01*
X588604Y329625D01*
X588547Y329355D01*
X588483Y329086D01*
X588412Y328819D01*
X588336Y328554D01*
X588252Y328291D01*
X588162Y328030D01*
X588066Y327771D01*
X587964Y327515D01*
X587855Y327261D01*
X587740Y327010D01*
X587619Y326762D01*
X587492Y326517D01*
X587358Y326275D01*
X587219Y326036D01*
X587075Y325801D01*
X586924Y325570D01*
X586768Y325342D01*
X586606Y325118D01*
X586439Y324899D01*
X586266Y324683D01*
X586089Y324472D01*
X585906Y324265D01*
X585718Y324063D01*
X585525Y323865D01*
X585327Y323672D01*
X585125Y323484D01*
X584918Y323301D01*
X584707Y323124D01*
X584491Y322951D01*
X584272Y322784D01*
X584048Y322622D01*
X583820Y322466D01*
X583589Y322315D01*
X583354Y322171D01*
X583115Y322032D01*
X582873Y321898D01*
X582628Y321771D01*
X582380Y321650D01*
X582129Y321535D01*
X581875Y321426D01*
X581619Y321324D01*
X581360Y321228D01*
X581099Y321138D01*
X580836Y321054D01*
X580571Y320978D01*
X580304Y320907D01*
X580035Y320843D01*
X579765Y320786D01*
X579493Y320736D01*
X579221Y320692D01*
X578947Y320655D01*
X578673Y320624D01*
X578398Y320600D01*
X578122Y320584D01*
X577846Y320573D01*
X577570Y320570D01*
X577294Y320573D01*
X577018Y320584D01*
X576742Y320600D01*
X576467Y320624D01*
X576193Y320655D01*
X575919Y320692D01*
X575647Y320736D01*
X575375Y320786D01*
X575105Y320843D01*
X574836Y320907D01*
X574569Y320978D01*
X574304Y321054D01*
X574041Y321138D01*
X573780Y321228D01*
X573521Y321324D01*
X573265Y321426D01*
X573011Y321535D01*
X572760Y321650D01*
X572512Y321771D01*
X572267Y321898D01*
X572025Y322032D01*
X571786Y322171D01*
X571551Y322315D01*
X571320Y322466D01*
X571092Y322622D01*
X570868Y322784D01*
X570649Y322951D01*
X570433Y323124D01*
X570222Y323301D01*
X570015Y323484D01*
X569813Y323672D01*
X569615Y323865D01*
X569422Y324063D01*
X569234Y324265D01*
X569051Y324472D01*
X568874Y324683D01*
X568701Y324899D01*
X568534Y325118D01*
X568372Y325342D01*
X568216Y325570D01*
X568065Y325801D01*
X567921Y326036D01*
X567782Y326275D01*
X567648Y326517D01*
X567521Y326762D01*
X567400Y327010D01*
X567285Y327261D01*
X567176Y327515D01*
X567074Y327771D01*
X566978Y328030D01*
X566888Y328291D01*
X566804Y328554D01*
X566728Y328819D01*
X566657Y329086D01*
X566593Y329355D01*
X566536Y329625D01*
X566486Y329897D01*
X566442Y330169D01*
X566405Y330443D01*
X566374Y330717D01*
X566350Y330992D01*
X566334Y331268D01*
X566323Y331544D01*
X566320Y331820D01*
D17*
X591820Y153670D03*
X566420Y356870D03*
D18*
X255905Y302920D02*
X255905Y262128D01*
X255905Y302920D02*
X254025Y304800D01*
X254025Y307950D01*
X225425Y336550D01*
X142875Y419100D01*
X123825Y419100D01*
X111125Y215900D02*
X136525Y215900D01*
X238125Y142900D02*
X263525Y142900D01*
X238125Y142900D02*
X228575Y142900D01*
X155575Y215900D01*
X136525Y215900D01*
X255905Y262128D02*
X255905Y306070D01*
X254025Y307950D01*
X158750Y215900D02*
X155575Y215900D01*
X158750Y215900D02*
X168275Y225425D01*
D19*
X168275Y225425D03*
X212725Y323850D03*
D18*
X225425Y336550D01*
X260731Y262128D02*
X276225Y262128D01*
X276225Y304800D01*
X273025Y304800D01*
X269875Y304800D01*
X273025Y304800D02*
X273025Y371500D01*
X149225Y495300D01*
X123825Y495300D01*
X111125Y241300D02*
X136525Y241300D01*
X101600Y241300D01*
X95250Y247650D01*
X95250Y387350D01*
X82550Y400050D01*
X82550Y476250D01*
X101600Y495300D01*
X123825Y495300D01*
X240919Y273431D02*
X240919Y262128D01*
X240919Y273431D02*
X231775Y282575D01*
D19*
X231775Y282575D03*
X295275Y282575D03*
D18*
X571500Y282575D01*
X571960Y282581D01*
X572420Y282597D01*
X572880Y282625D01*
X573339Y282664D01*
X573796Y282714D01*
X574253Y282775D01*
X574707Y282847D01*
X575160Y282930D01*
X575611Y283024D01*
X576059Y283129D01*
X576505Y283244D01*
X576947Y283370D01*
X577387Y283507D01*
X577823Y283655D01*
X578255Y283813D01*
X578684Y283981D01*
X579108Y284160D01*
X579528Y284349D01*
X579943Y284548D01*
X580353Y284757D01*
X580758Y284976D01*
X581158Y285204D01*
X581552Y285443D01*
X581940Y285690D01*
X582322Y285947D01*
X582697Y286213D01*
X583066Y286488D01*
X583429Y286772D01*
X583784Y287065D01*
X584132Y287366D01*
X584473Y287675D01*
X584807Y287993D01*
X585132Y288318D01*
X585450Y288652D01*
X585759Y288993D01*
X586060Y289341D01*
X586353Y289696D01*
X586637Y290059D01*
X586912Y290428D01*
X587178Y290803D01*
X587435Y291185D01*
X587682Y291573D01*
X587921Y291967D01*
X588149Y292367D01*
X588368Y292772D01*
X588577Y293182D01*
X588776Y293597D01*
X588965Y294017D01*
X589144Y294441D01*
X589312Y294870D01*
X589470Y295302D01*
X589618Y295738D01*
X589755Y296178D01*
X589881Y296620D01*
X589996Y297066D01*
X590101Y297514D01*
X590195Y297965D01*
X590278Y298418D01*
X590350Y298872D01*
X590411Y299329D01*
X590461Y299786D01*
X590500Y300245D01*
X590528Y300705D01*
X590544Y301165D01*
X590550Y301625D01*
X590550Y311150D01*
X615950Y336550D01*
X615944Y337041D01*
X615926Y337532D01*
X615897Y338022D01*
X615855Y338511D01*
X615802Y338999D01*
X615737Y339486D01*
X615660Y339971D01*
X615571Y340454D01*
X615471Y340935D01*
X615360Y341413D01*
X615236Y341888D01*
X615102Y342360D01*
X614955Y342829D01*
X614798Y343294D01*
X614630Y343756D01*
X614450Y344213D01*
X614259Y344665D01*
X614058Y345113D01*
X613845Y345556D01*
X613622Y345993D01*
X613389Y346425D01*
X613145Y346851D01*
X612891Y347272D01*
X612627Y347686D01*
X612353Y348093D01*
X612069Y348494D01*
X611776Y348888D01*
X611473Y349274D01*
X611161Y349653D01*
X610840Y350025D01*
X610510Y350388D01*
X610171Y350744D01*
X609824Y351091D01*
X609468Y351430D01*
X609105Y351760D01*
X608733Y352081D01*
X608354Y352393D01*
X607968Y352696D01*
X607574Y352989D01*
X607173Y353273D01*
X606766Y353547D01*
X606352Y353811D01*
X605931Y354065D01*
X605505Y354309D01*
X605073Y354542D01*
X604636Y354765D01*
X604193Y354978D01*
X603745Y355179D01*
X603293Y355370D01*
X602836Y355550D01*
X602374Y355718D01*
X601909Y355875D01*
X601440Y356022D01*
X600968Y356156D01*
X600493Y356280D01*
X600015Y356391D01*
X599534Y356491D01*
X599051Y356580D01*
X598566Y356657D01*
X598079Y356722D01*
X597591Y356775D01*
X597102Y356817D01*
X596612Y356846D01*
X596121Y356864D01*
X595630Y356870D01*
X566420Y356870D01*
X240919Y220472D02*
X240919Y215519D01*
X228600Y215900D01*
D19*
X228600Y215900D03*
X288925Y200025D03*
D18*
X479425Y200025D01*
X520700Y158750D01*
X586740Y158750D01*
X591820Y153670D01*
X245745Y243205D02*
X245745Y262128D01*
X245745Y243205D02*
X247650Y241300D01*
X282575Y241300D01*
D19*
X282575Y241300D03*
D18*
X250825Y262128D02*
X250825Y288925D01*
X247650Y292100D01*
X238125Y292100D01*
X231775Y298450D01*
X231775Y314325D01*
D19*
X231775Y314325D03*
D18*
X136525Y190500D02*
X111125Y190500D01*
X260731Y164694D02*
X260731Y220472D01*
X260731Y164694D02*
X263525Y161900D01*
X260731Y181356D02*
X260731Y220472D01*
X260731Y181356D02*
X260350Y180975D01*
D19*
X260350Y180975D03*
D18*
X136525Y266700D02*
X111125Y266700D01*
X238125Y174625D02*
X244475Y180975D01*
X238125Y174625D02*
X238125Y161900D01*
X255905Y192405D02*
X255905Y220472D01*
X255905Y192405D02*
X244475Y180975D01*
X206375Y180975D01*
X180975Y206375D01*
X180975Y241300D01*
X155575Y266700D01*
X136525Y266700D01*
X111125Y292100D02*
X111125Y384175D01*
X95250Y400050D01*
X95250Y434975D01*
X104775Y444500D01*
X123825Y444500D01*
X250825Y220472D02*
X250825Y196850D01*
X241300Y187325D01*
X215900Y187325D01*
X190500Y212725D01*
X190500Y254000D01*
X165100Y279400D01*
X123825Y279400D01*
X111125Y292100D01*
X245745Y220472D02*
X245745Y204470D01*
X238125Y196850D01*
X222250Y196850D01*
X200025Y219075D01*
X200025Y269875D01*
X177800Y292100D01*
X136525Y292100D01*
D20*
X41275Y44450D03*
X41275Y473075D03*
M02*
```
