## Supplementary material for "The STROBE: a system for closed-looped optogenetic control of freely feeding flies": drills.xln

```
M48
;GenerationSoftware,Autodesk,EAGLE,9.0.1*%
;CreationDate,2018-06-12T08:32:20Z*%
FMAT,2
ICI,OFF
METRIC,TZ,000.000
T5C0.600
T4C0.914
T3C1.000
T2C1.016
T1C3.200
%
G90
M71
T1
X4128Y4445
X4128Y47307
X80328Y3175
X35179Y3175
X35179Y48260
X80328Y48260
T2
X12382Y49530
X12382Y46990
X12382Y44450
X12382Y41910
T3
X57757Y18182
X57757Y33182
T4
X13652Y19050
X11112Y19050
X13652Y21590
X11112Y21590
X13652Y24130
X11112Y24130
X13652Y26670
X11112Y26670
X13652Y29210
X11112Y29210
T5
X16828Y22542
X21273Y32385
X23177Y28257
X29527Y28257
X22860Y21590
X28892Y20003
X28257Y24130
X23177Y31432
X26035Y18098
M30
```
