## Supplementary material for "The STROBE: a system for closed-looped optogenetic control of freely feeding flies": profile.gbr

```
G04 EAGLE Gerber X2 export*
%TF.Part,Single*%
%TF.FileFunction,Profile,NP*%
%TF.FilePolarity,Positive*%
%TF.GenerationSoftware,Autodesk,EAGLE,9.0.1*%
%TF.CreationDate,2018-06-12T08:32:20Z*%
G75*
%MOMM*%
%FSLAX34Y34*%
%LPD*%
%AMOC8*
5,1,8,0,0,1.08239X$1,22.5*%
G01*
%ADD10C,0.254000*%


D10*
X0Y0D02*
X834825Y0D01*
X834825Y517400D01*
X0Y517400D01*
X0Y0D01*
X577851Y186820D02*
X578409Y186757D01*
X578956Y186632D01*
X579486Y186447D01*
X579992Y186203D01*
X580468Y185904D01*
X580907Y185554D01*
X581304Y185157D01*
X581654Y184718D01*
X581953Y184242D01*
X582197Y183736D01*
X582382Y183206D01*
X582507Y182659D01*
X582570Y182101D01*
X582570Y181539D01*
X582507Y180981D01*
X582382Y180434D01*
X582197Y179904D01*
X581953Y179398D01*
X581654Y178922D01*
X581304Y178483D01*
X580907Y178086D01*
X580468Y177736D01*
X579992Y177437D01*
X579486Y177193D01*
X578956Y177008D01*
X578409Y176883D01*
X577851Y176820D01*
X577289Y176820D01*
X576731Y176883D01*
X576184Y177008D01*
X575654Y177193D01*
X575148Y177437D01*
X574672Y177736D01*
X574233Y178086D01*
X573836Y178483D01*
X573486Y178922D01*
X573187Y179398D01*
X572943Y179904D01*
X572758Y180434D01*
X572633Y180981D01*
X572570Y181539D01*
X572570Y182101D01*
X572633Y182659D01*
X572758Y183206D01*
X572943Y183736D01*
X573187Y184242D01*
X573486Y184718D01*
X573836Y185157D01*
X574233Y185554D01*
X574672Y185904D01*
X575148Y186203D01*
X575654Y186447D01*
X576184Y186632D01*
X576731Y186757D01*
X577289Y186820D01*
X577851Y186820D01*
X577851Y336820D02*
X578409Y336757D01*
X578956Y336632D01*
X579486Y336447D01*
X579992Y336203D01*
X580468Y335904D01*
X580907Y335554D01*
X581304Y335157D01*
X581654Y334718D01*
X581953Y334242D01*
X582197Y333736D01*
X582382Y333206D01*
X582507Y332659D01*
X582570Y332101D01*
X582570Y331539D01*
X582507Y330981D01*
X582382Y330434D01*
X582197Y329904D01*
X581953Y329398D01*
X581654Y328922D01*
X581304Y328483D01*
X580907Y328086D01*
X580468Y327736D01*
X579992Y327437D01*
X579486Y327193D01*
X578956Y327008D01*
X578409Y326883D01*
X577851Y326820D01*
X577289Y326820D01*
X576731Y326883D01*
X576184Y327008D01*
X575654Y327193D01*
X575148Y327437D01*
X574672Y327736D01*
X574233Y328086D01*
X573836Y328483D01*
X573486Y328922D01*
X573187Y329398D01*
X572943Y329904D01*
X572758Y330434D01*
X572633Y330981D01*
X572570Y331539D01*
X572570Y332101D01*
X572633Y332659D01*
X572758Y333206D01*
X572943Y333736D01*
X573187Y334242D01*
X573486Y334718D01*
X573836Y335157D01*
X574233Y335554D01*
X574672Y335904D01*
X575148Y336203D01*
X575654Y336447D01*
X576184Y336632D01*
X576731Y336757D01*
X577289Y336820D01*
X577851Y336820D01*
X803799Y47750D02*
X804844Y47682D01*
X805883Y47545D01*
X806910Y47340D01*
X807922Y47069D01*
X808914Y46733D01*
X809882Y46332D01*
X810821Y45868D01*
X811729Y45345D01*
X812600Y44763D01*
X813431Y44125D01*
X814218Y43434D01*
X814959Y42693D01*
X815650Y41906D01*
X816288Y41075D01*
X816870Y40204D01*
X817393Y39296D01*
X817857Y38357D01*
X818258Y37389D01*
X818594Y36397D01*
X818865Y35385D01*
X819070Y34358D01*
X819207Y33319D01*
X819275Y32274D01*
X819275Y31226D01*
X819207Y30181D01*
X819070Y29142D01*
X818865Y28115D01*
X818594Y27103D01*
X818258Y26111D01*
X817857Y25143D01*
X817393Y24204D01*
X816870Y23296D01*
X816288Y22425D01*
X815650Y21594D01*
X814959Y20807D01*
X814218Y20066D01*
X813431Y19375D01*
X812600Y18738D01*
X811729Y18156D01*
X810821Y17632D01*
X809882Y17168D01*
X808914Y16767D01*
X807922Y16431D01*
X806910Y16160D01*
X805883Y15955D01*
X804844Y15819D01*
X803799Y15750D01*
X802751Y15750D01*
X801706Y15819D01*
X800667Y15955D01*
X799640Y16160D01*
X798628Y16431D01*
X797636Y16767D01*
X796668Y17168D01*
X795729Y17632D01*
X794821Y18156D01*
X793950Y18738D01*
X793119Y19375D01*
X792332Y20066D01*
X791591Y20807D01*
X790900Y21594D01*
X790263Y22425D01*
X789681Y23296D01*
X789157Y24204D01*
X788693Y25143D01*
X788292Y26111D01*
X787956Y27103D01*
X787685Y28115D01*
X787480Y29142D01*
X787344Y30181D01*
X787275Y31226D01*
X787275Y32274D01*
X787344Y33319D01*
X787480Y34358D01*
X787685Y35385D01*
X787956Y36397D01*
X788292Y37389D01*
X788693Y38357D01*
X789157Y39296D01*
X789681Y40204D01*
X790263Y41075D01*
X790900Y41906D01*
X791591Y42693D01*
X792332Y43434D01*
X793119Y44125D01*
X793950Y44763D01*
X794821Y45345D01*
X795729Y45868D01*
X796668Y46332D01*
X797636Y46733D01*
X798628Y47069D01*
X799640Y47340D01*
X800667Y47545D01*
X801706Y47682D01*
X802751Y47750D01*
X803799Y47750D01*
X352314Y47750D02*
X353359Y47682D01*
X354398Y47545D01*
X355425Y47340D01*
X356437Y47069D01*
X357429Y46733D01*
X358397Y46332D01*
X359336Y45868D01*
X360244Y45345D01*
X361115Y44763D01*
X361946Y44125D01*
X362733Y43434D01*
X363474Y42693D01*
X364165Y41906D01*
X364803Y41075D01*
X365385Y40204D01*
X365908Y39296D01*
X366372Y38357D01*
X366773Y37389D01*
X367109Y36397D01*
X367380Y35385D01*
X367585Y34358D01*
X367722Y33319D01*
X367790Y32274D01*
X367790Y31226D01*
X367722Y30181D01*
X367585Y29142D01*
X367380Y28115D01*
X367109Y27103D01*
X366773Y26111D01*
X366372Y25143D01*
X365908Y24204D01*
X365385Y23296D01*
X364803Y22425D01*
X364165Y21594D01*
X363474Y20807D01*
X362733Y20066D01*
X361946Y19375D01*
X361115Y18738D01*
X360244Y18156D01*
X359336Y17632D01*
X358397Y17168D01*
X357429Y16767D01*
X356437Y16431D01*
X355425Y16160D01*
X354398Y15955D01*
X353359Y15819D01*
X352314Y15750D01*
X351266Y15750D01*
X350221Y15819D01*
X349182Y15955D01*
X348155Y16160D01*
X347143Y16431D01*
X346151Y16767D01*
X345183Y17168D01*
X344244Y17632D01*
X343336Y18156D01*
X342465Y18738D01*
X341634Y19375D01*
X340847Y20066D01*
X340106Y20807D01*
X339415Y21594D01*
X338778Y22425D01*
X338196Y23296D01*
X337672Y24204D01*
X337208Y25143D01*
X336807Y26111D01*
X336471Y27103D01*
X336200Y28115D01*
X335995Y29142D01*
X335859Y30181D01*
X335790Y31226D01*
X335790Y32274D01*
X335859Y33319D01*
X335995Y34358D01*
X336200Y35385D01*
X336471Y36397D01*
X336807Y37389D01*
X337208Y38357D01*
X337672Y39296D01*
X338196Y40204D01*
X338778Y41075D01*
X339415Y41906D01*
X340106Y42693D01*
X340847Y43434D01*
X341634Y44125D01*
X342465Y44763D01*
X343336Y45345D01*
X344244Y45868D01*
X345183Y46332D01*
X346151Y46733D01*
X347143Y47069D01*
X348155Y47340D01*
X349182Y47545D01*
X350221Y47682D01*
X351266Y47750D01*
X352314Y47750D01*
X352314Y498600D02*
X353359Y498532D01*
X354398Y498395D01*
X355425Y498190D01*
X356437Y497919D01*
X357429Y497583D01*
X358397Y497182D01*
X359336Y496718D01*
X360244Y496195D01*
X361115Y495613D01*
X361946Y494975D01*
X362733Y494284D01*
X363474Y493543D01*
X364165Y492756D01*
X364803Y491925D01*
X365385Y491054D01*
X365908Y490146D01*
X366372Y489207D01*
X366773Y488239D01*
X367109Y487247D01*
X367380Y486235D01*
X367585Y485208D01*
X367722Y484169D01*
X367790Y483124D01*
X367790Y482076D01*
X367722Y481031D01*
X367585Y479992D01*
X367380Y478965D01*
X367109Y477953D01*
X366773Y476961D01*
X366372Y475993D01*
X365908Y475054D01*
X365385Y474146D01*
X364803Y473275D01*
X364165Y472444D01*
X363474Y471657D01*
X362733Y470916D01*
X361946Y470225D01*
X361115Y469588D01*
X360244Y469006D01*
X359336Y468482D01*
X358397Y468018D01*
X357429Y467617D01*
X356437Y467281D01*
X355425Y467010D01*
X354398Y466805D01*
X353359Y466669D01*
X352314Y466600D01*
X351266Y466600D01*
X350221Y466669D01*
X349182Y466805D01*
X348155Y467010D01*
X347143Y467281D01*
X346151Y467617D01*
X345183Y468018D01*
X344244Y468482D01*
X343336Y469006D01*
X342465Y469588D01*
X341634Y470225D01*
X340847Y470916D01*
X340106Y471657D01*
X339415Y472444D01*
X338778Y473275D01*
X338196Y474146D01*
X337672Y475054D01*
X337208Y475993D01*
X336807Y476961D01*
X336471Y477953D01*
X336200Y478965D01*
X335995Y479992D01*
X335859Y481031D01*
X335790Y482076D01*
X335790Y483124D01*
X335859Y484169D01*
X335995Y485208D01*
X336200Y486235D01*
X336471Y487247D01*
X336807Y488239D01*
X337208Y489207D01*
X337672Y490146D01*
X338196Y491054D01*
X338778Y491925D01*
X339415Y492756D01*
X340106Y493543D01*
X340847Y494284D01*
X341634Y494975D01*
X342465Y495613D01*
X343336Y496195D01*
X344244Y496718D01*
X345183Y497182D01*
X346151Y497583D01*
X347143Y497919D01*
X348155Y498190D01*
X349182Y498395D01*
X350221Y498532D01*
X351266Y498600D01*
X352314Y498600D01*
X803799Y498600D02*
X804844Y498532D01*
X805883Y498395D01*
X806910Y498190D01*
X807922Y497919D01*
X808914Y497583D01*
X809882Y497182D01*
X810821Y496718D01*
X811729Y496195D01*
X812600Y495613D01*
X813431Y494975D01*
X814218Y494284D01*
X814959Y493543D01*
X815650Y492756D01*
X816288Y491925D01*
X816870Y491054D01*
X817393Y490146D01*
X817857Y489207D01*
X818258Y488239D01*
X818594Y487247D01*
X818865Y486235D01*
X819070Y485208D01*
X819207Y484169D01*
X819275Y483124D01*
X819275Y482076D01*
X819207Y481031D01*
X819070Y479992D01*
X818865Y478965D01*
X818594Y477953D01*
X818258Y476961D01*
X817857Y475993D01*
X817393Y475054D01*
X816870Y474146D01*
X816288Y473275D01*
X815650Y472444D01*
X814959Y471657D01*
X814218Y470916D01*
X813431Y470225D01*
X812600Y469588D01*
X811729Y469006D01*
X810821Y468482D01*
X809882Y468018D01*
X808914Y467617D01*
X807922Y467281D01*
X806910Y467010D01*
X805883Y466805D01*
X804844Y466669D01*
X803799Y466600D01*
X802751Y466600D01*
X801706Y466669D01*
X800667Y466805D01*
X799640Y467010D01*
X798628Y467281D01*
X797636Y467617D01*
X796668Y468018D01*
X795729Y468482D01*
X794821Y469006D01*
X793950Y469588D01*
X793119Y470225D01*
X792332Y470916D01*
X791591Y471657D01*
X790900Y472444D01*
X790263Y473275D01*
X789681Y474146D01*
X789157Y475054D01*
X788693Y475993D01*
X788292Y476961D01*
X787956Y477953D01*
X787685Y478965D01*
X787480Y479992D01*
X787344Y481031D01*
X787275Y482076D01*
X787275Y483124D01*
X787344Y484169D01*
X787480Y485208D01*
X787685Y486235D01*
X787956Y487247D01*
X788292Y488239D01*
X788693Y489207D01*
X789157Y490146D01*
X789681Y491054D01*
X790263Y491925D01*
X790900Y492756D01*
X791591Y493543D01*
X792332Y494284D01*
X793119Y494975D01*
X793950Y495613D01*
X794821Y496195D01*
X795729Y496718D01*
X796668Y497182D01*
X797636Y497583D01*
X798628Y497919D01*
X799640Y498190D01*
X800667Y498395D01*
X801706Y498532D01*
X802751Y498600D01*
X803799Y498600D01*
M02*
```
