## Supplementary material for "The STROBE: a system for closed-looped optogenetic control of freely feeding flies": soldermask_top.gbr

```
G04 EAGLE Gerber X2 export*
%TF.Part,Single*%
%TF.FileFunction,Soldermask,Top,1*%
%TF.FilePolarity,Negative*%
%TF.GenerationSoftware,Autodesk,EAGLE,9.0.1*%
%TF.CreationDate,2018-06-12T08:32:20Z*%
G75*
%MOMM*%
%FSLAX34Y34*%
%LPD*%
%AMOC8*
5,1,8,0,0,1.08239X$1,22.5*%
G01*
%ADD10C,2.540000*%
%ADD11R,0.533400X2.286000*%
%ADD12P,1.759533X8X112.500000*%
%ADD13R,1.503200X1.703200*%
%ADD14R,1.703200X1.503200*%
%ADD15C,1.727200*%
%ADD16C,1.203200*%
%ADD17C,3.403200*%
%ADD18R,1.209600X1.209600*%
%ADD19R,6.654800X6.654800*%


D10*
X548578Y332105D02*
X548587Y332823D01*
X548613Y333541D01*
X548657Y334258D01*
X548719Y334974D01*
X548798Y335688D01*
X548895Y336400D01*
X549009Y337109D01*
X549140Y337816D01*
X549289Y338519D01*
X549455Y339218D01*
X549638Y339912D01*
X549838Y340602D01*
X550055Y341287D01*
X550289Y341966D01*
X550539Y342640D01*
X550806Y343307D01*
X551089Y343967D01*
X551388Y344620D01*
X551704Y345266D01*
X552034Y345904D01*
X552381Y346533D01*
X552743Y347154D01*
X553119Y347765D01*
X553511Y348368D01*
X553918Y348960D01*
X554339Y349542D01*
X554774Y350114D01*
X555222Y350675D01*
X555685Y351225D01*
X556161Y351763D01*
X556650Y352289D01*
X557152Y352803D01*
X557666Y353305D01*
X558192Y353794D01*
X558730Y354270D01*
X559280Y354733D01*
X559841Y355181D01*
X560413Y355616D01*
X560995Y356037D01*
X561587Y356444D01*
X562190Y356836D01*
X562801Y357212D01*
X563422Y357574D01*
X564051Y357921D01*
X564689Y358251D01*
X565335Y358567D01*
X565988Y358866D01*
X566648Y359149D01*
X567315Y359416D01*
X567989Y359666D01*
X568668Y359900D01*
X569353Y360117D01*
X570043Y360317D01*
X570737Y360500D01*
X571436Y360666D01*
X572139Y360815D01*
X572846Y360946D01*
X573555Y361060D01*
X574267Y361157D01*
X574981Y361236D01*
X575697Y361298D01*
X576414Y361342D01*
X577132Y361368D01*
X577850Y361377D01*
X578568Y361368D01*
X579286Y361342D01*
X580003Y361298D01*
X580719Y361236D01*
X581433Y361157D01*
X582145Y361060D01*
X582854Y360946D01*
X583561Y360815D01*
X584264Y360666D01*
X584963Y360500D01*
X585657Y360317D01*
X586347Y360117D01*
X587032Y359900D01*
X587711Y359666D01*
X588385Y359416D01*
X589052Y359149D01*
X589712Y358866D01*
X590365Y358567D01*
X591011Y358251D01*
X591649Y357921D01*
X592278Y357574D01*
X592899Y357212D01*
X593510Y356836D01*
X594113Y356444D01*
X594705Y356037D01*
X595287Y355616D01*
X595859Y355181D01*
X596420Y354733D01*
X596970Y354270D01*
X597508Y353794D01*
X598034Y353305D01*
X598548Y352803D01*
X599050Y352289D01*
X599539Y351763D01*
X600015Y351225D01*
X600478Y350675D01*
X600926Y350114D01*
X601361Y349542D01*
X601782Y348960D01*
X602189Y348368D01*
X602581Y347765D01*
X602957Y347154D01*
X603319Y346533D01*
X603666Y345904D01*
X603996Y345266D01*
X604312Y344620D01*
X604611Y343967D01*
X604894Y343307D01*
X605161Y342640D01*
X605411Y341966D01*
X605645Y341287D01*
X605862Y340602D01*
X606062Y339912D01*
X606245Y339218D01*
X606411Y338519D01*
X606560Y337816D01*
X606691Y337109D01*
X606805Y336400D01*
X606902Y335688D01*
X606981Y334974D01*
X607043Y334258D01*
X607087Y333541D01*
X607113Y332823D01*
X607122Y332105D01*
X607113Y331387D01*
X607087Y330669D01*
X607043Y329952D01*
X606981Y329236D01*
X606902Y328522D01*
X606805Y327810D01*
X606691Y327101D01*
X606560Y326394D01*
X606411Y325691D01*
X606245Y324992D01*
X606062Y324298D01*
X605862Y323608D01*
X605645Y322923D01*
X605411Y322244D01*
X605161Y321570D01*
X604894Y320903D01*
X604611Y320243D01*
X604312Y319590D01*
X603996Y318944D01*
X603666Y318306D01*
X603319Y317677D01*
X602957Y317056D01*
X602581Y316445D01*
X602189Y315842D01*
X601782Y315250D01*
X601361Y314668D01*
X600926Y314096D01*
X600478Y313535D01*
X600015Y312985D01*
X599539Y312447D01*
X599050Y311921D01*
X598548Y311407D01*
X598034Y310905D01*
X597508Y310416D01*
X596970Y309940D01*
X596420Y309477D01*
X595859Y309029D01*
X595287Y308594D01*
X594705Y308173D01*
X594113Y307766D01*
X593510Y307374D01*
X592899Y306998D01*
X592278Y306636D01*
X591649Y306289D01*
X591011Y305959D01*
X590365Y305643D01*
X589712Y305344D01*
X589052Y305061D01*
X588385Y304794D01*
X587711Y304544D01*
X587032Y304310D01*
X586347Y304093D01*
X585657Y303893D01*
X584963Y303710D01*
X584264Y303544D01*
X583561Y303395D01*
X582854Y303264D01*
X582145Y303150D01*
X581433Y303053D01*
X580719Y302974D01*
X580003Y302912D01*
X579286Y302868D01*
X578568Y302842D01*
X577850Y302833D01*
X577132Y302842D01*
X576414Y302868D01*
X575697Y302912D01*
X574981Y302974D01*
X574267Y303053D01*
X573555Y303150D01*
X572846Y303264D01*
X572139Y303395D01*
X571436Y303544D01*
X570737Y303710D01*
X570043Y303893D01*
X569353Y304093D01*
X568668Y304310D01*
X567989Y304544D01*
X567315Y304794D01*
X566648Y305061D01*
X565988Y305344D01*
X565335Y305643D01*
X564689Y305959D01*
X564051Y306289D01*
X563422Y306636D01*
X562801Y306998D01*
X562190Y307374D01*
X561587Y307766D01*
X560995Y308173D01*
X560413Y308594D01*
X559841Y309029D01*
X559280Y309477D01*
X558730Y309940D01*
X558192Y310416D01*
X557666Y310905D01*
X557152Y311407D01*
X556650Y311921D01*
X556161Y312447D01*
X555685Y312985D01*
X555222Y313535D01*
X554774Y314096D01*
X554339Y314668D01*
X553918Y315250D01*
X553511Y315842D01*
X553119Y316445D01*
X552743Y317056D01*
X552381Y317677D01*
X552034Y318306D01*
X551704Y318944D01*
X551388Y319590D01*
X551089Y320243D01*
X550806Y320903D01*
X550539Y321570D01*
X550289Y322244D01*
X550055Y322923D01*
X549838Y323608D01*
X549638Y324298D01*
X549455Y324992D01*
X549289Y325691D01*
X549140Y326394D01*
X549009Y327101D01*
X548895Y327810D01*
X548798Y328522D01*
X548719Y329236D01*
X548657Y329952D01*
X548613Y330669D01*
X548587Y331387D01*
X548578Y332105D01*
X548578Y181610D02*
X548587Y182328D01*
X548613Y183046D01*
X548657Y183763D01*
X548719Y184479D01*
X548798Y185193D01*
X548895Y185905D01*
X549009Y186614D01*
X549140Y187321D01*
X549289Y188024D01*
X549455Y188723D01*
X549638Y189417D01*
X549838Y190107D01*
X550055Y190792D01*
X550289Y191471D01*
X550539Y192145D01*
X550806Y192812D01*
X551089Y193472D01*
X551388Y194125D01*
X551704Y194771D01*
X552034Y195409D01*
X552381Y196038D01*
X552743Y196659D01*
X553119Y197270D01*
X553511Y197873D01*
X553918Y198465D01*
X554339Y199047D01*
X554774Y199619D01*
X555222Y200180D01*
X555685Y200730D01*
X556161Y201268D01*
X556650Y201794D01*
X557152Y202308D01*
X557666Y202810D01*
X558192Y203299D01*
X558730Y203775D01*
X559280Y204238D01*
X559841Y204686D01*
X560413Y205121D01*
X560995Y205542D01*
X561587Y205949D01*
X562190Y206341D01*
X562801Y206717D01*
X563422Y207079D01*
X564051Y207426D01*
X564689Y207756D01*
X565335Y208072D01*
X565988Y208371D01*
X566648Y208654D01*
X567315Y208921D01*
X567989Y209171D01*
X568668Y209405D01*
X569353Y209622D01*
X570043Y209822D01*
X570737Y210005D01*
X571436Y210171D01*
X572139Y210320D01*
X572846Y210451D01*
X573555Y210565D01*
X574267Y210662D01*
X574981Y210741D01*
X575697Y210803D01*
X576414Y210847D01*
X577132Y210873D01*
X577850Y210882D01*
X578568Y210873D01*
X579286Y210847D01*
X580003Y210803D01*
X580719Y210741D01*
X581433Y210662D01*
X582145Y210565D01*
X582854Y210451D01*
X583561Y210320D01*
X584264Y210171D01*
X584963Y210005D01*
X585657Y209822D01*
X586347Y209622D01*
X587032Y209405D01*
X587711Y209171D01*
X588385Y208921D01*
X589052Y208654D01*
X589712Y208371D01*
X590365Y208072D01*
X591011Y207756D01*
X591649Y207426D01*
X592278Y207079D01*
X592899Y206717D01*
X593510Y206341D01*
X594113Y205949D01*
X594705Y205542D01*
X595287Y205121D01*
X595859Y204686D01*
X596420Y204238D01*
X596970Y203775D01*
X597508Y203299D01*
X598034Y202810D01*
X598548Y202308D01*
X599050Y201794D01*
X599539Y201268D01*
X600015Y200730D01*
X600478Y200180D01*
X600926Y199619D01*
X601361Y199047D01*
X601782Y198465D01*
X602189Y197873D01*
X602581Y197270D01*
X602957Y196659D01*
X603319Y196038D01*
X603666Y195409D01*
X603996Y194771D01*
X604312Y194125D01*
X604611Y193472D01*
X604894Y192812D01*
X605161Y192145D01*
X605411Y191471D01*
X605645Y190792D01*
X605862Y190107D01*
X606062Y189417D01*
X606245Y188723D01*
X606411Y188024D01*
X606560Y187321D01*
X606691Y186614D01*
X606805Y185905D01*
X606902Y185193D01*
X606981Y184479D01*
X607043Y183763D01*
X607087Y183046D01*
X607113Y182328D01*
X607122Y181610D01*
X607113Y180892D01*
X607087Y180174D01*
X607043Y179457D01*
X606981Y178741D01*
X606902Y178027D01*
X606805Y177315D01*
X606691Y176606D01*
X606560Y175899D01*
X606411Y175196D01*
X606245Y174497D01*
X606062Y173803D01*
X605862Y173113D01*
X605645Y172428D01*
X605411Y171749D01*
X605161Y171075D01*
X604894Y170408D01*
X604611Y169748D01*
X604312Y169095D01*
X603996Y168449D01*
X603666Y167811D01*
X603319Y167182D01*
X602957Y166561D01*
X602581Y165950D01*
X602189Y165347D01*
X601782Y164755D01*
X601361Y164173D01*
X600926Y163601D01*
X600478Y163040D01*
X600015Y162490D01*
X599539Y161952D01*
X599050Y161426D01*
X598548Y160912D01*
X598034Y160410D01*
X597508Y159921D01*
X596970Y159445D01*
X596420Y158982D01*
X595859Y158534D01*
X595287Y158099D01*
X594705Y157678D01*
X594113Y157271D01*
X593510Y156879D01*
X592899Y156503D01*
X592278Y156141D01*
X591649Y155794D01*
X591011Y155464D01*
X590365Y155148D01*
X589712Y154849D01*
X589052Y154566D01*
X588385Y154299D01*
X587711Y154049D01*
X587032Y153815D01*
X586347Y153598D01*
X585657Y153398D01*
X584963Y153215D01*
X584264Y153049D01*
X583561Y152900D01*
X582854Y152769D01*
X582145Y152655D01*
X581433Y152558D01*
X580719Y152479D01*
X580003Y152417D01*
X579286Y152373D01*
X578568Y152347D01*
X577850Y152338D01*
X577132Y152347D01*
X576414Y152373D01*
X575697Y152417D01*
X574981Y152479D01*
X574267Y152558D01*
X573555Y152655D01*
X572846Y152769D01*
X572139Y152900D01*
X571436Y153049D01*
X570737Y153215D01*
X570043Y153398D01*
X569353Y153598D01*
X568668Y153815D01*
X567989Y154049D01*
X567315Y154299D01*
X566648Y154566D01*
X565988Y154849D01*
X565335Y155148D01*
X564689Y155464D01*
X564051Y155794D01*
X563422Y156141D01*
X562801Y156503D01*
X562190Y156879D01*
X561587Y157271D01*
X560995Y157678D01*
X560413Y158099D01*
X559841Y158534D01*
X559280Y158982D01*
X558730Y159445D01*
X558192Y159921D01*
X557666Y160410D01*
X557152Y160912D01*
X556650Y161426D01*
X556161Y161952D01*
X555685Y162490D01*
X555222Y163040D01*
X554774Y163601D01*
X554339Y164173D01*
X553918Y164755D01*
X553511Y165347D01*
X553119Y165950D01*
X552743Y166561D01*
X552381Y167182D01*
X552034Y167811D01*
X551704Y168449D01*
X551388Y169095D01*
X551089Y169748D01*
X550806Y170408D01*
X550539Y171075D01*
X550289Y171749D01*
X550055Y172428D01*
X549838Y173113D01*
X549638Y173803D01*
X549455Y174497D01*
X549289Y175196D01*
X549140Y175899D01*
X549009Y176606D01*
X548895Y177315D01*
X548798Y178027D01*
X548719Y178741D01*
X548657Y179457D01*
X548613Y180174D01*
X548587Y180892D01*
X548578Y181610D01*
D11*
X260731Y262128D03*
X255905Y262128D03*
X250825Y262128D03*
X245745Y262128D03*
X240919Y262128D03*
X240919Y220472D03*
X245745Y220472D03*
X250825Y220472D03*
X255905Y220472D03*
X260731Y220472D03*
D12*
X136525Y190500D03*
X111125Y190500D03*
X136525Y215900D03*
X111125Y215900D03*
X136525Y241300D03*
X111125Y241300D03*
X136525Y266700D03*
X111125Y266700D03*
X136525Y292100D03*
X111125Y292100D03*
D13*
X254025Y304800D03*
X273025Y304800D03*
D14*
X263525Y161900D03*
X263525Y142900D03*
X238125Y161900D03*
X238125Y142900D03*
D15*
X131445Y495300D02*
X116205Y495300D01*
X116205Y469900D02*
X131445Y469900D01*
X131445Y444500D02*
X116205Y444500D01*
X116205Y419100D02*
X131445Y419100D01*
D16*
X577570Y181820D03*
X577570Y331820D03*
D17*
X803275Y31750D03*
X351790Y31750D03*
X351790Y482600D03*
X803275Y482600D03*
D18*
X168275Y225425D03*
X212725Y323850D03*
X231775Y282575D03*
X295275Y282575D03*
X228600Y215900D03*
X288925Y200025D03*
X282575Y241300D03*
X231775Y314325D03*
X260350Y180975D03*
D19*
X41275Y44450D03*
X41275Y473075D03*
M02*
```
