## Supplementary material for "The STROBE: a system for closed-looped optogenetic control of freely feeding flies": solderpaste_bottom.gbr

```
G04 EAGLE Gerber X2 export*
%TF.Part,Single*%
%TF.FileFunction,Paste,Bot*%
%TF.FilePolarity,Positive*%
%TF.GenerationSoftware,Autodesk,EAGLE,9.0.1*%
%TF.CreationDate,2018-06-12T08:32:20Z*%
G75*
%MOMM*%
%FSLAX34Y34*%
%LPD*%
%AMOC8*
5,1,8,0,0,1.08239X$1,22.5*%
G01*


M02*
```
