## Supplementary material for "The STROBE: a system for closed-looped optogenetic control of freely feeding flies": solderpaste_top.gbr

```
G04 EAGLE Gerber X2 export*
%TF.Part,Single*%
%TF.FileFunction,Paste,Top*%
%TF.FilePolarity,Positive*%
%TF.GenerationSoftware,Autodesk,EAGLE,9.0.1*%
%TF.CreationDate,2018-06-12T08:32:20Z*%
G75*
%MOMM*%
%FSLAX34Y34*%
%LPD*%
%AMOC8*
5,1,8,0,0,1.08239X$1,22.5*%
G01*
%ADD10R,0.330200X2.082800*%
%ADD11R,1.300000X1.500000*%
%ADD12R,1.500000X1.300000*%


D10*
X260731Y262128D03*
X255905Y262128D03*
X250825Y262128D03*
X245745Y262128D03*
X240919Y262128D03*
X240919Y220472D03*
X245745Y220472D03*
X250825Y220472D03*
X255905Y220472D03*
X260731Y220472D03*
D11*
X254025Y304800D03*
X273025Y304800D03*
D12*
X263525Y161900D03*
X263525Y142900D03*
X238125Y161900D03*
X238125Y142900D03*
M02*
```
