## Supplementary material for "The STROBE: a system for closed-looped optogenetic control of freely feeding flies": Lighting PCB - Top Silkscreen.gbr

```
%FSLAX24Y24*%
%MOIN*%
G04 EasyPC Gerber Version 18.0.9 Build 3640 *
%ADD12C,0.00300*%
%ADD13C,0.00500*%
%ADD11C,0.00600*%
%ADD14C,0.01000*%
%ADD10C,0.02000*%
X0Y0D02*
D02*
D10*
X8380Y24610D02*
X8378Y24631D01*
X8374Y24652*
X8366Y24672*
X8356Y24691*
X8343Y24708*
X8328Y24723*
X8311Y24736*
X8292Y24746*
X8272Y24754*
X8251Y24758*
X8230Y24760*
X8208Y24758*
X8188Y24754*
X8167Y24746*
X8149Y24736*
X8132Y24723*
X8116Y24708*
X8104Y24691*
X8093Y24672*
X8086Y24652*
X8081Y24631*
X8080Y24610*
X8081Y24588*
X8086Y24567*
X8093Y24547*
X8104Y24529*
X8116Y24511*
X8131Y24496*
X8149Y24484*
X8167Y24473*
X8187Y24466*
X8208Y24461*
X8230Y24460*
X8251Y24461*
X8272Y24466*
X8292Y24473*
X8311Y24483*
X8328Y24496*
X8343Y24511*
X8356Y24528*
X8366Y24547*
X8374Y24567*
X8378Y24588*
X8380Y24610*
D02*
D11*
X5262Y4893D02*
Y4605D01*
X5447Y4159D02*
X5812D01*
Y4518*
Y4980D02*
Y5339D01*
X5447*
X6411Y15578D02*
X6267D01*
Y12818*
X6411*
X6885Y21980D02*
X13575D01*
Y24740*
X6885*
Y21980*
X7813Y12818D02*
X7957D01*
Y15578*
X7813*
X12710D02*
X12566D01*
Y12818*
X12710*
X14112D02*
X14256D01*
Y15578*
X14112*
X14711Y4893D02*
Y4605D01*
X14896Y4159D02*
X15261D01*
Y4518*
Y4980D02*
Y5339D01*
X14896*
D02*
D12*
X5817Y14592D02*
X5442D01*
Y14811*
X5473Y14873*
X5536Y14904*
X5598Y14873*
X5630Y14811*
Y14592*
Y14811D02*
X5817Y14904D01*
Y15342D02*
Y15092D01*
X5598Y15311*
X5536Y15342*
X5473Y15311*
X5442Y15248*
Y15154*
X5473Y15092*
X5462Y5537D02*
X5743D01*
X5806Y5568*
X5837Y5631*
Y5756*
X5806Y5818*
X5743Y5849*
X5462*
X5837Y6287D02*
Y6037D01*
X5618Y6256*
X5556Y6287*
X5493Y6256*
X5462Y6193*
Y6099*
X5493Y6037*
X12030Y14592D02*
X11655D01*
Y14811*
X11686Y14873*
X11748Y14904*
X11811Y14873*
X11842Y14811*
Y14592*
Y14811D02*
X12030Y14904D01*
Y15154D02*
Y15279D01*
Y15217D02*
X11655D01*
X11717Y15154*
X14911Y5537D02*
X15192D01*
X15254Y5568*
X15286Y5631*
Y5756*
X15254Y5818*
X15192Y5849*
X14911*
X15286Y6099D02*
Y6224D01*
Y6162D02*
X14911D01*
X14973Y6099*
D02*
D13*
X5643Y9773D02*
X6018D01*
Y10086*
Y10273D02*
X5643D01*
Y10586*
X5830Y10523D02*
Y10273D01*
X6018D02*
Y10586D01*
Y10773D02*
X5643D01*
Y10961*
X5674Y11023*
X5705Y11054*
X5768Y11086*
X5893*
X5955Y11054*
X5987Y11023*
X6018Y10961*
Y10773*
Y11523D02*
Y11273D01*
X5799Y11492*
X5737Y11523*
X5674Y11492*
X5643Y11429*
Y11336*
X5674Y11273*
X6621Y9368D02*
X7803D01*
Y11037*
X6621*
Y9368*
X8986Y2387D02*
X8611D01*
Y2606*
X8643Y2668*
X8705Y2700*
X8768Y2668*
X8799Y2606*
Y2387*
X8611Y2887D02*
X8986D01*
Y3200*
X11974Y9868D02*
X12349D01*
Y10180*
Y10368D02*
X11974D01*
Y10680*
X12161Y10618D02*
Y10368D01*
X12349D02*
Y10680D01*
Y10868D02*
X11974D01*
Y11055*
X12005Y11118*
X12036Y11149*
X12099Y11180*
X12224*
X12286Y11149*
X12317Y11118*
X12349Y11055*
Y10868*
Y11430D02*
Y11555D01*
Y11493D02*
X11974D01*
X12036Y11430*
X12921Y9368D02*
X14102D01*
Y11037*
X12921*
Y9368*
D02*
D14*
X9368Y2281D02*
X11368D01*
Y3281*
X9368*
Y2281*
X0Y0D02*
M02*
```
